# Unsupervised tensor integration of hippocampal and colonic multi-omics reveals enteric neural signatures in cognitive aging

**DOI:** 10.64898/2026.11.20.768248

**Authors:** Y-H Taguchi, Turki Turki

## Abstract

**Background:** Molecular changes in peripheral tissues may provide insights into cognitive aging, but identifying relevant genes without using behavioral out-comes for feature selection remains challenging.

**Results:** We applied tensor decomposition-based unsupervised feature extraction to publicly available hip-pocampal and colonic transcriptomic and promoter DNA methylation profiles from mice across five age groups. A tensor comprising tissue, molecular modality, age group, biological replicate, and gene dimensions was constructed using 16,080 shared genes. Higher-order singular value decomposition identified a component with a monotonic age pattern, shared tissue contributions, and opposing transcriptomic and methylation contributions. This component yielded 1,577 selected genes without using cognitive scores for feature selection. The corresponding colonic methylation score correlated with overall cognition (***r* = 0.589**; Benjamini–Hochberg-adjusted ***P* = 9.87 *×* 10**^***−*7**^), although no significant associations remained after age adjustment. The selected genes were enriched for enteric neuronal and glial markers derived from a published single-cell atlas, with 5.10-fold and 4.65-fold enrichment, respectively. Comparison with the broadest available Boruta-selected gene set identified only 64 overlapping genes, leaving 1,513 genes selected exclusively by the tensor approach in this comparison. These remaining genes retained significant enrichment for synaptic processes and enteric neuronal and glial signatures using library-specific backgrounds.

**Conclusions:** Unsupervised tensor integration recovered an aging-associated relationship between colonic methylation and cognition while identifying a largely distinct set of functionally coherent candidate genes. These findings complement supervised feature selection and provide candidates for investigating enteric neural involvement in cognitive aging, without establishing an age-independent association or a causal gut-to-brain mechanism.

## Supplementary material for "Unsupervised tensor integration of hippocampal and colonic multi-omics reveals enteric neural signatures in cognitive aging": library_catalog.json

```
{
  "statistics": [
    {
      "geneCoverage": 13362,
      "genesPerTerm": 275,
      "libraryName": "Genome_Browser_PWMs",
      "link": "http://hgdownload.cse.ucsc.edu/goldenPath/hg18/database/",
      "numTerms": 615,
      "appyter": "ea115789fcbf12797fd692cec6df0ab4dbc79c6a",
      "categoryId": 1
    },
    {
      "geneCoverage": 27884,
      "genesPerTerm": 1284,
      "libraryName": "TRANSFAC_and_JASPAR_PWMs",
      "link": "http://jaspar.genereg.net/html/DOWNLOAD/",
      "numTerms": 326,
      "appyter": "7d42eb43a64a4e3b20d721fc7148f685b53b6b30",
      "categoryId": 1
    },
    {
      "geneCoverage": 6002,
      "genesPerTerm": 77,
      "libraryName": "Transcription_Factor_PPIs",
      "link": "",
      "numTerms": 290,
      "appyter": "849f222220618e2599d925b6b51868cf1dab3763",
      "categoryId": 1
    },
    {
      "geneCoverage": 47172,
      "genesPerTerm": 1370,
      "libraryName": "ChEA_2013",
      "link": "http://amp.pharm.mssm.edu/lib/cheadownload.jsp",
      "numTerms": 353,
      "appyter": "7ebe772afb55b63b41b79dd8d06ea0fdd9fa2630",
      "categoryId": 7
    },
    {
      "geneCoverage": 47107,
      "genesPerTerm": 509,
      "libraryName": "Drug_Perturbations_from_GEO_2014",
      "link": "http://www.ncbi.nlm.nih.gov/geo/",
      "numTerms": 701,
      "appyter": "ad270a6876534b7cb063e004289dcd4d3164f342",
      "categoryId": 7
    },
    {
      "geneCoverage": 21493,
      "genesPerTerm": 3713,
      "libraryName": "ENCODE_TF_ChIP-seq_2014",
      "link": "http://genome.ucsc.edu/ENCODE/downloads.html",
      "numTerms": 498,
      "appyter": "497787ebc418d308045efb63b8586f10c526af51",
      "categoryId": 7
    },
    {
      "geneCoverage": 1295,
      "genesPerTerm": 18,
      "libraryName": "BioCarta_2013",
      "link": "https://cgap.nci.nih.gov/Pathways/BioCarta_Pathways",
      "numTerms": 249,
      "appyter": "4a293326037a5229aedb1ad7b2867283573d8bcd",
      "categoryId": 7
    },
    {
      "geneCoverage": 2854,
      "genesPerTerm": 34,
      "libraryName": "WikiPathways_2013",
      "link": "http://www.wikipathways.org/index.php/Download_Pathways",
      "numTerms": 199,
      "appyter": "5c307674c8b97e098f8399c92f451c0ff21cbf68",
      "categoryId": 7
    },
    {
      "geneCoverage": 15057,
      "genesPerTerm": 300,
      "libraryName": "Disease_Signatures_from_GEO_up_2014",
      "link": "http://www.ncbi.nlm.nih.gov/geo/",
      "numTerms": 142,
      "appyter": "248c4ed8ea28352795190214713c86a39fd7afab",
      "categoryId": 7
    },
    {
      "geneCoverage": 4128,
      "genesPerTerm": 48,
      "libraryName": "KEGG_2013",
      "link": "http://www.kegg.jp/kegg/download/",
      "numTerms": 200,
      "appyter": "eb26f55d3904cb0ea471998b6a932a9bf65d8e50",
      "categoryId": 7
    },
    {
      "geneCoverage": 34061,
      "genesPerTerm": 641,
      "libraryName": "TF-LOF_Expression_from_GEO",
      "link": "http://www.ncbi.nlm.nih.gov/geo/",
      "numTerms": 269,
      "appyter": "",
      "categoryId": 1
    },
    {
      "geneCoverage": 7504,
      "genesPerTerm": 155,
      "libraryName": "TargetScan_microRNA",
      "link": "http://www.targetscan.org/cgi-bin/targetscan/data_download.cgi?db=vert_61",
      "numTerms": 222,
      "appyter": "f4029bf6a62c91ab29401348e51df23b8c44c90f",
      "categoryId": 7
    },
    {
      "geneCoverage": 16399,
      "genesPerTerm": 247,
      "libraryName": "PPI_Hub_Proteins",
      "link": "http://amp.pharm.mssm.edu/X2K",
      "numTerms": 385,
      "appyter": "69c0cfe07d86f230a7ef01b365abcc7f6e52f138",
      "categoryId": 2
    },
    {
      "geneCoverage": 23726,
      "genesPerTerm": 127,
      "libraryName": "GeneSigDB",
      "link": "https://pubmed.ncbi.nlm.nih.gov/22110038/",
      "numTerms": 2139,
      "appyter": "6d655e0aa3408a7accb3311fbda9b108681a8486",
      "categoryId": 4
    },
    {
      "geneCoverage": 32740,
      "genesPerTerm": 85,
      "libraryName": "Chromosome_Location",
      "link": "http://software.broadinstitute.org/gsea/msigdb/index.jsp",
      "numTerms": 386,
      "appyter": "8dab0f96078977223646ff63eb6187e0813f1433",
      "categoryId": 7
    },
    {
      "geneCoverage": 13373,
      "genesPerTerm": 258,
      "libraryName": "Human_Gene_Atlas",
      "link": "http://biogps.org/downloads/",
      "numTerms": 84,
      "appyter": "0741451470203d7c40a06274442f25f74b345c9c",
      "categoryId": 5
    },
    {
      "geneCoverage": 19270,
      "genesPerTerm": 388,
      "libraryName": "Mouse_Gene_Atlas",
      "link": "http://biogps.org/downloads/",
      "numTerms": 96,
      "appyter": "31191bfadded5f96983f93b2a113cf2110ff5ddb",
      "categoryId": 5
    },
    {
      "geneCoverage": 3096,
      "genesPerTerm": 31,
      "libraryName": "Human_Phenotype_Ontology",
      "link": "http://www.human-phenotype-ontology.org/",
      "numTerms": 1779,
      "appyter": "17a138b0b70aa0e143fe63c14f82afb70bc3ed0a",
      "categoryId": 3
    },
    {
      "geneCoverage": 22288,
      "genesPerTerm": 4368,
      "libraryName": "Epigenomics_Roadmap_HM_ChIP-seq",
      "link": "http://www.roadmapepigenomics.org/",
      "numTerms": 383,
      "appyter": "e1bc8a398e9b21f9675fb11bef18087eda21b1bf",
      "categoryId": 1
    },
    {
      "geneCoverage": 4533,
      "genesPerTerm": 37,
      "libraryName": "KEA_2013",
      "link": "http://amp.pharm.mssm.edu/lib/keacommandline.jsp",
      "numTerms": 474,
      "appyter": "462045609440fa1e628a75716b81a1baa5bd9145",
      "categoryId": 7
    },
    {
      "geneCoverage": 10231,
      "genesPerTerm": 158,
      "libraryName": "NURSA_Human_Endogenous_Complexome",
      "link": "https://www.nursa.org/nursa/index.jsf",
      "numTerms": 1796,
      "appyter": "7d3566b12ebc23dd23d9ca9bb97650f826377b16",
      "categoryId": 2
    },
    {
      "geneCoverage": 2741,
      "genesPerTerm": 5,
      "libraryName": "CORUM",
      "link": "http://mips.helmholtz-muenchen.de/genre/proj/corum/",
      "numTerms": 1658,
      "appyter": "d047f6ead7831b00566d5da7a3b027ed9196e104",
      "categoryId": 2
    },
    {
      "geneCoverage": 5655,
      "genesPerTerm": 342,
      "libraryName": "SILAC_Phosphoproteomics",
      "link": "http://amp.pharm.mssm.edu/lib/keacommandline.jsp",
      "numTerms": 84,
      "appyter": "54dcd9438b33301deb219866e162b0f9da7e63a0",
      "categoryId": 2
    },
    {
      "geneCoverage": 11251,
      "genesPerTerm": 100,
      "libraryName": "Old_CMAP_up",
      "link": "http://www.broadinstitute.org/cmap/",
      "numTerms": 6100,
      "appyter": "9041f90cccbc18479138330228b336265e09021c",
      "categoryId": 7
    },
    {
      "geneCoverage": 8695,
      "genesPerTerm": 100,
      "libraryName": "Old_CMAP_down",
      "link": "http://www.broadinstitute.org/cmap/",
      "numTerms": 6100,
      "appyter": "ebc0d905b3b3142f936d400c5f2a4ff926c81c37",
      "categoryId": 7
    },
    {
      "geneCoverage": 1759,
      "genesPerTerm": 25,
      "libraryName": "OMIM_Disease",
      "link": "http://www.omim.org/downloads",
      "numTerms": 90,
      "appyter": "cb2b92578a91e023d0498a334923ee84add34eca",
      "categoryId": 4
    },
    {
      "geneCoverage": 2178,
      "genesPerTerm": 89,
      "libraryName": "OMIM_Expanded",
      "link": "http://www.omim.org/downloads",
      "numTerms": 187,
      "appyter": "27eca242904d8e12a38cf8881395bc50d57a03e1",
      "categoryId": 4
    },
    {
      "geneCoverage": 851,
      "genesPerTerm": 15,
      "libraryName": "VirusMINT",
      "link": "http://mint.bio.uniroma2.it/download.html",
      "numTerms": 85,
      "appyter": "5abad1fc36216222b0420cadcd9be805a0dda63e",
      "categoryId": 4
    },
    {
      "geneCoverage": 10061,
      "genesPerTerm": 106,
      "libraryName": "MSigDB_Computational",
      "link": "http://www.broadinstitute.org/gsea/msigdb/collections.jsp",
      "numTerms": 858,
      "appyter": "e4cdcc7e259788fdf9b25586cce3403255637064",
      "categoryId": 4
    },
    {
      "geneCoverage": 11250,
      "genesPerTerm": 166,
      "libraryName": "MSigDB_Oncogenic_Signatures",
      "link": "http://www.broadinstitute.org/gsea/msigdb/collections.jsp",
      "numTerms": 189,
      "appyter": "c76f5319c33c4833c71db86a30d7e33cd63ff8cf",
      "categoryId": 4
    },
    {
      "geneCoverage": 15406,
      "genesPerTerm": 300,
      "libraryName": "Disease_Signatures_from_GEO_down_2014",
      "link": "http://www.ncbi.nlm.nih.gov/geo/",
      "numTerms": 142,
      "appyter": "aabdf7017ae55ae75a004270924bcd336653b986",
      "categoryId": 7
    },
    {
      "geneCoverage": 17711,
      "genesPerTerm": 300,
      "libraryName": "Virus_Perturbations_from_GEO_up",
      "link": "http://www.ncbi.nlm.nih.gov/geo/",
      "numTerms": 323,
      "appyter": "45268b7fc680d05dd9a29743c2f2b2840a7620bf",
      "categoryId": 4
    },
    {
      "geneCoverage": 17576,
      "genesPerTerm": 300,
      "libraryName": "Virus_Perturbations_from_GEO_down",
      "link": "http://www.ncbi.nlm.nih.gov/geo/",
      "numTerms": 323,
      "appyter": "5f531580ccd168ee4acc18b02c6bdf8200e19d08",
      "categoryId": 4
    },
    {
      "geneCoverage": 15797,
      "genesPerTerm": 176,
      "libraryName": "Cancer_Cell_Line_Encyclopedia",
      "link": "https://portals.broadinstitute.org/ccle/home\n",
      "numTerms": 967,
      "appyter": "eb38dbc3fb20adafa9d6f9f0b0e36f378e75284f",
      "categoryId": 5
    },
    {
      "geneCoverage": 12232,
      "genesPerTerm": 343,
      "libraryName": "NCI-60_Cancer_Cell_Lines",
      "link": "http://biogps.org/downloads/",
      "numTerms": 93,
      "appyter": "75c81676d8d6d99d262c9660edc024b78cfb07c9",
      "categoryId": 5
    },
    {
      "geneCoverage": 13572,
      "genesPerTerm": 301,
      "libraryName": "Tissue_Protein_Expression_from_ProteomicsDB",
      "link": "https://www.proteomicsdb.org/",
      "numTerms": 207,
      "appyter": "",
      "categoryId": 7
    },
    {
      "geneCoverage": 6454,
      "genesPerTerm": 301,
      "libraryName": "Tissue_Protein_Expression_from_Human_Proteome_Map",
      "link": "http://www.humanproteomemap.org/index.php",
      "numTerms": 30,
      "appyter": "49351dc989f9e6ca97c55f8aca7778aa3bfb84b9",
      "categoryId": 5
    },
    {
      "geneCoverage": 3723,
      "genesPerTerm": 47,
      "libraryName": "HMDB_Metabolites",
      "link": "http://www.hmdb.ca/downloads",
      "numTerms": 3906,
      "appyter": "1905132115d22e4119bce543bdacaab074edb363",
      "categoryId": 6
    },
    {
      "geneCoverage": 7588,
      "genesPerTerm": 35,
      "libraryName": "Pfam_InterPro_Domains",
      "link": "ftp://ftp.ebi.ac.uk/pub/databases/interpro/",
      "numTerms": 311,
      "appyter": "e2b4912cfb799b70d87977808c54501544e4cdc9",
      "categoryId": 6
    },
    {
      "geneCoverage": 13121,
      "genesPerTerm": 305,
      "libraryName": "Allen_Brain_Atlas_up",
      "link": "http://www.brain-map.org/",
      "numTerms": 2192,
      "appyter": "3804715a63a308570e47aa1a7877f01147ca6202",
      "categoryId": 5
    },
    {
      "geneCoverage": 26382,
      "genesPerTerm": 1811,
      "libraryName": "ENCODE_TF_ChIP-seq_2015",
      "link": "http://genome.ucsc.edu/ENCODE/downloads.html",
      "numTerms": 816,
      "appyter": "56b6adb4dc8a2f540357ef992d6cd93dfa2907e5",
      "categoryId": 1
    },
    {
      "geneCoverage": 29065,
      "genesPerTerm": 2123,
      "libraryName": "ENCODE_Histone_Modifications_2015",
      "link": "http://genome.ucsc.edu/ENCODE/downloads.html",
      "numTerms": 412,
      "appyter": "55b56cd8cf2ff04b26a09b9f92904008b82f3a6f",
      "categoryId": 1
    },
    {
      "geneCoverage": 280,
      "genesPerTerm": 9,
      "libraryName": "Phosphatase_Substrates_from_DEPOD",
      "link": "http://www.koehn.embl.de/depod/",
      "numTerms": 59,
      "appyter": "d40701e21092b999f4720d1d2b644dd0257b6259",
      "categoryId": 2
    },
    {
      "geneCoverage": 13877,
      "genesPerTerm": 304,
      "libraryName": "Allen_Brain_Atlas_down",
      "link": "http://www.brain-map.org/",
      "numTerms": 2192,
      "appyter": "ea67371adec290599ddf484ced2658cfae259304",
      "categoryId": 5
    },
    {
      "geneCoverage": 15852,
      "genesPerTerm": 912,
      "libraryName": "ENCODE_Histone_Modifications_2013",
      "link": "http://genome.ucsc.edu/ENCODE/downloads.html",
      "numTerms": 109,
      "appyter": "c209ae527bc8e98e4ccd27a668d36cd2c80b35b4",
      "categoryId": 7
    },
    {
      "geneCoverage": 4320,
      "genesPerTerm": 129,
      "libraryName": "Achilles_fitness_increase",
      "link": "http://www.broadinstitute.org/achilles",
      "numTerms": 216,
      "appyter": "98366496a75f163164106e72439fb2bf2f77de4e",
      "categoryId": 4
    },
    {
      "geneCoverage": 4271,
      "genesPerTerm": 128,
      "libraryName": "Achilles_fitness_decrease",
      "link": "http://www.broadinstitute.org/achilles",
      "numTerms": 216,
      "appyter": "83a710c1ff67fd6b8af0d80fa6148c40dbd9bc64",
      "categoryId": 4
    },
    {
      "geneCoverage": 1678,
      "genesPerTerm": 21,
      "libraryName": "BioCarta_2015",
      "link": "https://cgap.nci.nih.gov/Pathways/BioCarta_Pathways",
      "numTerms": 239,
      "appyter": "70e4eb538daa7688691acfe5d9c3c19022be832b",
      "categoryId": 7
    },
    {
      "geneCoverage": 756,
      "genesPerTerm": 12,
      "libraryName": "HumanCyc_2015",
      "link": "http://humancyc.org/",
      "numTerms": 125,
      "appyter": "711f0c02b23f5e02a01207174943cfeee9d3ea9c",
      "categoryId": 7
    },
    {
      "geneCoverage": 3800,
      "genesPerTerm": 48,
      "libraryName": "KEGG_2015",
      "link": "http://www.kegg.jp/kegg/download/",
      "numTerms": 179,
      "appyter": "e80d25c56de53c704791ddfdc6ab5eec28ae7243",
      "categoryId": 7
    },
    {
      "geneCoverage": 1918,
      "genesPerTerm": 39,
      "libraryName": "Panther_2015",
      "link": "http://www.pantherdb.org/",
      "numTerms": 104,
      "appyter": "ab824aeeff0712bab61f372e43aebb870d1677a9",
      "categoryId": 7
    },
    {
      "geneCoverage": 5863,
      "genesPerTerm": 51,
      "libraryName": "WikiPathways_2015",
      "link": "http://www.wikipathways.org/index.php/Download_Pathways",
      "numTerms": 404,
      "appyter": "1f7eea2f339f37856522c1f1c70ec74c7b25325f",
      "categoryId": 7
    },
    {
      "geneCoverage": 25651,
      "genesPerTerm": 807,
      "libraryName": "ESCAPE",
      "link": "http://www.maayanlab.net/ESCAPE/",
      "numTerms": 315,
      "appyter": "a7acc741440264717ff77751a7e5fed723307835",
      "categoryId": 5
    },
    {
      "geneCoverage": 19129,
      "genesPerTerm": 1594,
      "libraryName": "HomoloGene",
      "link": "http://www.ncbi.nlm.nih.gov/homologene",
      "numTerms": 12,
      "appyter": "663b665b75a804ef98add689f838b68e612f0d2a",
      "categoryId": 6
    },
    {
      "geneCoverage": 23939,
      "genesPerTerm": 293,
      "libraryName": "Disease_Perturbations_from_GEO_down",
      "link": "http://www.ncbi.nlm.nih.gov/geo/",
      "numTerms": 839,
      "appyter": "0f412e0802d76efa0374504c2c9f5e0624ff7f09",
      "categoryId": 8
    },
    {
      "geneCoverage": 23561,
      "genesPerTerm": 307,
      "libraryName": "Disease_Perturbations_from_GEO_up",
      "link": "http://www.ncbi.nlm.nih.gov/geo/",
      "numTerms": 839,
      "appyter": "9ddc3902fb01fb9eaf1a2a7c2ff3acacbb48d37e",
      "categoryId": 8
    },
    {
      "geneCoverage": 23877,
      "genesPerTerm": 302,
      "libraryName": "Drug_Perturbations_from_GEO_down",
      "link": "http://www.ncbi.nlm.nih.gov/geo/",
      "numTerms": 906,
      "appyter": "068623a05ecef3e4a5e0b4f8db64bb8faa3c897f",
      "categoryId": 8
    },
    {
      "geneCoverage": 15886,
      "genesPerTerm": 9,
      "libraryName": "Genes_Associated_with_NIH_Grants",
      "link": "https://grants.nih.gov/grants/oer.htm\n",
      "numTerms": 32876,
      "appyter": "76fc5ec6735130e287e62bae6770a3c5ee068645",
      "categoryId": 6
    },
    {
      "geneCoverage": 24350,
      "genesPerTerm": 299,
      "libraryName": "Drug_Perturbations_from_GEO_up",
      "link": "http://www.ncbi.nlm.nih.gov/geo/",
      "numTerms": 906,
      "appyter": "c9c2155b5ac81ac496854fa61ba566dcae06cc80",
      "categoryId": 8
    },
    {
      "geneCoverage": 3102,
      "genesPerTerm": 25,
      "libraryName": "KEA_2015",
      "link": "http://amp.pharm.mssm.edu/Enrichr",
      "numTerms": 428,
      "appyter": "18a081774e6e0aaf60b1a4be7fd20afcf9e08399",
      "categoryId": 2
    },
    {
      "geneCoverage": 31132,
      "genesPerTerm": 298,
      "libraryName": "Gene_Perturbations_from_GEO_up",
      "link": "http://www.ncbi.nlm.nih.gov/geo/",
      "numTerms": 2460,
      "appyter": "53dedc29ce3100930d68e506f941ef59de05dc6b",
      "categoryId": 8
    },
    {
      "geneCoverage": 30832,
      "genesPerTerm": 302,
      "libraryName": "Gene_Perturbations_from_GEO_down",
      "link": "http://www.ncbi.nlm.nih.gov/geo/",
      "numTerms": 2460,
      "appyter": "499882af09c62dd6da545c15cb51c1dc5e234f78",
      "categoryId": 8
    },
    {
      "geneCoverage": 48230,
      "genesPerTerm": 1429,
      "libraryName": "ChEA_2015",
      "link": "http://amp.pharm.mssm.edu/Enrichr",
      "numTerms": 395,
      "appyter": "712eb7b6edab04658df153605ec6079fa89fb5c7",
      "categoryId": 7
    },
    {
      "geneCoverage": 5613,
      "genesPerTerm": 36,
      "libraryName": "dbGaP",
      "link": "http://www.ncbi.nlm.nih.gov/gap",
      "numTerms": 345,
      "appyter": "010f1267055b1a1cb036e560ea525911c007a666",
      "categoryId": 4
    },
    {
      "geneCoverage": 9559,
      "genesPerTerm": 73,
      "libraryName": "LINCS_L1000_Chem_Pert_up",
      "link": "https://clue.io/",
      "numTerms": 33132,
      "appyter": "5e678b3debe8d8ea95187d0cd35c914017af5eb3",
      "categoryId": 7
    },
    {
      "geneCoverage": 9448,
      "genesPerTerm": 63,
      "libraryName": "LINCS_L1000_Chem_Pert_down",
      "link": "https://clue.io/",
      "numTerms": 33132,
      "appyter": "fedbf5e221f45ee60ebd944f92569b5eda7f2330",
      "categoryId": 7
    },
    {
      "geneCoverage": 16725,
      "genesPerTerm": 1443,
      "libraryName": "GTEx_Tissue_Expression_Down",
      "link": "http://www.gtexportal.org/",
      "numTerms": 2918,
      "appyter": "74b818bd299a9c42c1750ffe43616aa9f7929f02",
      "categoryId": 5
    },
    {
      "geneCoverage": 19249,
      "genesPerTerm": 1443,
      "libraryName": "GTEx_Tissue_Expression_Up",
      "link": "http://www.gtexportal.org/",
      "numTerms": 2918,
      "appyter": "103738763d89cae894bec9f145ac28167a90e611",
      "categoryId": 5
    },
    {
      "geneCoverage": 15090,
      "genesPerTerm": 282,
      "libraryName": "Ligand_Perturbations_from_GEO_down",
      "link": "http://www.ncbi.nlm.nih.gov/geo/",
      "numTerms": 261,
      "appyter": "1eb3c0426140340527155fd0ef67029db2a72191",
      "categoryId": 8
    },
    {
      "geneCoverage": 16129,
      "genesPerTerm": 292,
      "libraryName": "Aging_Perturbations_from_GEO_down",
      "link": "http://www.ncbi.nlm.nih.gov/geo/",
      "numTerms": 286,
      "appyter": "cd95fe1b505ba6f28cd722cfba50fdea979d3b4c",
      "categoryId": 8
    },
    {
      "geneCoverage": 15309,
      "genesPerTerm": 308,
      "libraryName": "Aging_Perturbations_from_GEO_up",
      "link": "http://www.ncbi.nlm.nih.gov/geo/",
      "numTerms": 286,
      "appyter": "74c4f0a0447777005b2a5c00c9882a56dfc62d7c",
      "categoryId": 8
    },
    {
      "geneCoverage": 15103,
      "genesPerTerm": 318,
      "libraryName": "Ligand_Perturbations_from_GEO_up",
      "link": "http://www.ncbi.nlm.nih.gov/geo/",
      "numTerms": 261,
      "appyter": "31baa39da2931ddd5f7aedf2d0bbba77d2ba7b46",
      "categoryId": 8
    },
    {
      "geneCoverage": 15022,
      "genesPerTerm": 290,
      "libraryName": "MCF7_Perturbations_from_GEO_down",
      "link": "http://www.ncbi.nlm.nih.gov/geo/",
      "numTerms": 401,
      "appyter": "555f68aef0a29a67b614a0d7e20b6303df9069c6",
      "categoryId": 8
    },
    {
      "geneCoverage": 15676,
      "genesPerTerm": 310,
      "libraryName": "MCF7_Perturbations_from_GEO_up",
      "link": "http://www.ncbi.nlm.nih.gov/geo/",
      "numTerms": 401,
      "appyter": "1bc2ba607f1ff0dda44e2a15f32a2c04767da18c",
      "categoryId": 8
    },
    {
      "geneCoverage": 15854,
      "genesPerTerm": 279,
      "libraryName": "Microbe_Perturbations_from_GEO_down",
      "link": "http://www.ncbi.nlm.nih.gov/geo/",
      "numTerms": 312,
      "appyter": "9e613dba78ef7e60676b13493a9dc49ccd3c8b3f",
      "categoryId": 8
    },
    {
      "geneCoverage": 15015,
      "genesPerTerm": 321,
      "libraryName": "Microbe_Perturbations_from_GEO_up",
      "link": "http://www.ncbi.nlm.nih.gov/geo/",
      "numTerms": 312,
      "appyter": "d0c3e2a68e8c611c669098df2c87b530cec3e132",
      "categoryId": 8
    },
    {
      "geneCoverage": 3788,
      "genesPerTerm": 159,
      "libraryName": "LINCS_L1000_Ligand_Perturbations_down",
      "link": "https://clue.io/",
      "numTerms": 96,
      "appyter": "957846cb05ef31fc8514120516b73cc65af7980e",
      "categoryId": 7
    },
    {
      "geneCoverage": 3357,
      "genesPerTerm": 153,
      "libraryName": "LINCS_L1000_Ligand_Perturbations_up",
      "link": "https://clue.io/",
      "numTerms": 96,
      "appyter": "3bd494146c98d8189898a947f5ef5710f1b7c4b2",
      "categoryId": 7
    },
    {
      "geneCoverage": 12668,
      "genesPerTerm": 300,
      "libraryName": "L1000_Kinase_and_GPCR_Perturbations_down",
      "link": "https://clue.io/",
      "numTerms": 3644,
      "appyter": "1ccc5bce553e0c2279f8e3f4ddcfbabcf566623b",
      "categoryId": 7
    },
    {
      "geneCoverage": 12638,
      "genesPerTerm": 300,
      "libraryName": "L1000_Kinase_and_GPCR_Perturbations_up",
      "link": "https://clue.io/",
      "numTerms": 3644,
      "appyter": "b54a0d4ba525eac4055c7314ca9d9312adcb220c",
      "categoryId": 7
    },
    {
      "geneCoverage": 7010,
      "genesPerTerm": 87,
      "libraryName": "KEGG_2016",
      "link": "http://www.kegg.jp/kegg/download/",
      "numTerms": 293,
      "appyter": "43f56da7540195ba3c94eb6e34c522a699b36da9",
      "categoryId": 7
    },
    {
      "geneCoverage": 5966,
      "genesPerTerm": 51,
      "libraryName": "WikiPathways_2016",
      "link": "http://www.wikipathways.org/index.php/Download_Pathways",
      "numTerms": 437,
      "appyter": "340be98b444cad50bb974df69018fd598e23e5e1",
      "categoryId": 7
    },
    {
      "geneCoverage": 15562,
      "genesPerTerm": 887,
      "libraryName": "ENCODE_and_ChEA_Consensus_TFs_from_ChIP-X",
      "link": "",
      "numTerms": 104,
      "appyter": "5426f7747965c23ef32cff46fabf906e2cd76bfa",
      "categoryId": 1
    },
    {
      "geneCoverage": 17850,
      "genesPerTerm": 300,
      "libraryName": "Kinase_Perturbations_from_GEO_down",
      "link": "http://www.ncbi.nlm.nih.gov/geo/",
      "numTerms": 285,
      "appyter": "bb9682d78b8fc43be842455e076166fcd02cefc3",
      "categoryId": 2
    },
    {
      "geneCoverage": 17660,
      "genesPerTerm": 300,
      "libraryName": "Kinase_Perturbations_from_GEO_up",
      "link": "http://www.ncbi.nlm.nih.gov/geo/",
      "numTerms": 285,
      "appyter": "78618915009cac3a0663d6f99d359e39a31b6660",
      "categoryId": 2
    },
    {
      "geneCoverage": 1348,
      "genesPerTerm": 19,
      "libraryName": "BioCarta_2016",
      "link": "http://cgap.nci.nih.gov/Pathways/BioCarta_Pathways",
      "numTerms": 237,
      "appyter": "13d9ab18921d5314a5b2b366f6142b78ab0ff6aa",
      "categoryId": 2
    },
    {
      "geneCoverage": 934,
      "genesPerTerm": 13,
      "libraryName": "HumanCyc_2016",
      "link": "http://humancyc.org/",
      "numTerms": 152,
      "appyter": "d6a502ef9b4c789ed5e73ca5a8de372796e5c72a",
      "categoryId": 2
    },
    {
      "geneCoverage": 2541,
      "genesPerTerm": 39,
      "libraryName": "NCI-Nature_2016",
      "link": "https://www.ndexbio.org/index.html#/networkset/7bc65b82-2a2f-11ed-ac45-0ac135e8bacf",
      "numTerms": 209,
      "appyter": "3c1e1f7d1a651d9aaa198e73704030716fc09431",
      "categoryId": 2
    },
    {
      "geneCoverage": 2041,
      "genesPerTerm": 42,
      "libraryName": "Panther_2016",
      "link": "http://www.pantherdb.org/pathway/",
      "numTerms": 112,
      "appyter": "ca5f6abf7f75d9baae03396e84d07300bf1fd051",
      "categoryId": 2
    },
    {
      "geneCoverage": 5209,
      "genesPerTerm": 300,
      "libraryName": "DrugMatrix",
      "link": "https://ntp.niehs.nih.gov/drugmatrix/",
      "numTerms": 7876,
      "appyter": "255c3db820d612f34310f22a6985dad50e9fe1fe",
      "categoryId": 4
    },
    {
      "geneCoverage": 49238,
      "genesPerTerm": 1550,
      "libraryName": "ChEA_2016",
      "link": "http://amp.pharm.mssm.edu/Enrichr",
      "numTerms": 645,
      "appyter": "af271913344aa08e6a755af1d433ef15768d749a",
      "categoryId": 7
    },
    {
      "geneCoverage": 2243,
      "genesPerTerm": 19,
      "libraryName": "huMAP",
      "link": "http://proteincomplexes.org/",
      "numTerms": 995,
      "appyter": "249247d2f686d3eb4b9e4eb976c51159fac80a89",
      "categoryId": 2
    },
    {
      "geneCoverage": 19586,
      "genesPerTerm": 545,
      "libraryName": "Jensen_TISSUES",
      "link": "http://tissues.jensenlab.org/",
      "numTerms": 1842,
      "appyter": "e8879ab9534794721614d78fe2883e9e564d7759",
      "categoryId": 7
    },
    {
      "geneCoverage": 22440,
      "genesPerTerm": 505,
      "libraryName": "RNA-Seq_Disease_Gene_and_Drug_Signatures_from_GEO",
      "link": "http://www.ncbi.nlm.nih.gov/geo/",
      "numTerms": 1302,
      "appyter": "f0752e4d7f5198f86446678966b260c530d19d78",
      "categoryId": 8
    },
    {
      "geneCoverage": 18329,
      "genesPerTerm": 161,
      "libraryName": "Jensen_COMPARTMENTS",
      "link": "http://compartments.jensenlab.org/",
      "numTerms": 2283,
      "appyter": "56ec68c32d4e83edc2ee83bea0e9f6a3829b2279",
      "categoryId": 7
    },
    {
      "geneCoverage": 15755,
      "genesPerTerm": 28,
      "libraryName": "Jensen_DISEASES",
      "link": "http://diseases.jensenlab.org/",
      "numTerms": 1811,
      "appyter": "3045dff8181367c1421627bb8e4c5a32c6d67f98",
      "categoryId": 7
    },
    {
      "geneCoverage": 10271,
      "genesPerTerm": 22,
      "libraryName": "BioPlex_2017",
      "link": "http://bioplex.hms.harvard.edu/",
      "numTerms": 3915,
      "appyter": "b8620b1a9d0d271d1a2747d8cfc63589dba39991",
      "categoryId": 2
    },
    {
      "geneCoverage": 21809,
      "genesPerTerm": 2316,
      "libraryName": "ARCHS4_Tissues",
      "link": "http://amp.pharm.mssm.edu/archs4",
      "numTerms": 108,
      "appyter": "4126374338235650ab158ba2c61cd2e2383b70df",
      "categoryId": 5
    },
    {
      "geneCoverage": 23601,
      "genesPerTerm": 2395,
      "libraryName": "ARCHS4_Cell-lines",
      "link": "http://amp.pharm.mssm.edu/archs4",
      "numTerms": 125,
      "appyter": "5496ef9c9ae9429184d0b9485c23ba468ee522a8",
      "categoryId": 5
    },
    {
      "geneCoverage": 20883,
      "genesPerTerm": 299,
      "libraryName": "ARCHS4_IDG_Coexp",
      "link": "http://amp.pharm.mssm.edu/archs4",
      "numTerms": 352,
      "appyter": "ce60be284fdd5a9fc6240a355421a9e12b1ee84a",
      "categoryId": 4
    },
    {
      "geneCoverage": 19612,
      "genesPerTerm": 299,
      "libraryName": "ARCHS4_Kinases_Coexp",
      "link": "http://amp.pharm.mssm.edu/archs4",
      "numTerms": 498,
      "appyter": "6721c5ed97b7772e4a19fdc3f797110df0164b75",
      "categoryId": 2
    },
    {
      "geneCoverage": 25983,
      "genesPerTerm": 299,
      "libraryName": "ARCHS4_TFs_Coexp",
      "link": "http://amp.pharm.mssm.edu/archs4",
      "numTerms": 1724,
      "appyter": "8a468c3ae29fa68724f744cbef018f4f3b61c5ab",
      "categoryId": 1
    },
    {
      "geneCoverage": 19500,
      "genesPerTerm": 137,
      "libraryName": "SysMyo_Muscle_Gene_Sets",
      "link": "http://sys-myo.rhcloud.com/",
      "numTerms": 1135,
      "appyter": "",
      "categoryId": 8
    },
    {
      "geneCoverage": 14893,
      "genesPerTerm": 128,
      "libraryName": "miRTarBase_2017",
      "link": "http://mirtarbase.mbc.nctu.edu.tw/",
      "numTerms": 3240,
      "appyter": "6b7c7fe2a97b19aecbfba12d8644af6875ad99c4",
      "categoryId": 1
    },
    {
      "geneCoverage": 17598,
      "genesPerTerm": 1208,
      "libraryName": "TargetScan_microRNA_2017",
      "link": "http://www.targetscan.org/",
      "numTerms": 683,
      "appyter": "79d13fb03d2fa6403f9be45c90eeda0f6822e269",
      "categoryId": 1
    },
    {
      "geneCoverage": 5902,
      "genesPerTerm": 109,
      "libraryName": "Enrichr_Libraries_Most_Popular_Genes",
      "link": "http://amp.pharm.mssm.edu/Enrichr",
      "numTerms": 121,
      "appyter": "e9b7d8ee237d0a690bd79d970a23a9fa849901ed",
      "categoryId": 6
    },
    {
      "geneCoverage": 12486,
      "genesPerTerm": 299,
      "libraryName": "Enrichr_Submissions_TF-Gene_Coocurrence",
      "link": "http://amp.pharm.mssm.edu/Enrichr",
      "numTerms": 1722,
      "appyter": "be2ca8ef5a8c8e17d7e7bd290e7cbfe0951396c0",
      "categoryId": 1
    },
    {
      "geneCoverage": 1073,
      "genesPerTerm": 100,
      "libraryName": "Data_Acquisition_Method_Most_Popular_Genes",
      "link": "http://amp.pharm.mssm.edu/Enrichr",
      "numTerms": 12,
      "appyter": "17ce5192b9eba7d109b6d228772ea8ab222e01ef",
      "categoryId": 6
    },
    {
      "geneCoverage": 19513,
      "genesPerTerm": 117,
      "libraryName": "DSigDB",
      "link": "http://tanlab.ucdenver.edu/DSigDB/DSigDBv1.0/",
      "numTerms": 4026,
      "appyter": "287476538ab98337dbe727b3985a436feb6d192a",
      "categoryId": 4
    },
    {
      "geneCoverage": 19741,
      "genesPerTerm": 270,
      "libraryName": "TF_Perturbations_Followed_by_Expression",
      "link": "http://www.ncbi.nlm.nih.gov/geo/",
      "numTerms": 1958,
      "appyter": "34d08a4878c19584aaf180377f2ea96faa6a6eb1",
      "categoryId": 1
    },
    {
      "geneCoverage": 27360,
      "genesPerTerm": 802,
      "libraryName": "Chromosome_Location_hg19",
      "link": "http://hgdownload.cse.ucsc.edu/downloads.html",
      "numTerms": 36,
      "appyter": "fdab39c467ba6b0fb0288df1176d7dfddd7196d5",
      "categoryId": 6
    },
    {
      "geneCoverage": 13787,
      "genesPerTerm": 200,
      "libraryName": "Rare_Diseases_AutoRIF_ARCHS4_Predictions",
      "link": "https://amp.pharm.mssm.edu/geneshot/",
      "numTerms": 3725,
      "appyter": "375ff8cdd64275a916fa24707a67968a910329bb",
      "categoryId": 4
    },
    {
      "geneCoverage": 13929,
      "genesPerTerm": 200,
      "libraryName": "Rare_Diseases_GeneRIF_ARCHS4_Predictions",
      "link": "https://www.ncbi.nlm.nih.gov/gene/about-generif",
      "numTerms": 2244,
      "appyter": "0f7fb7f347534779ecc6c87498e96b5460a8d652",
      "categoryId": 4
    },
    {
      "geneCoverage": 10352,
      "genesPerTerm": 58,
      "libraryName": "Rare_Diseases_GeneRIF_Gene_Lists",
      "link": "https://www.ncbi.nlm.nih.gov/gene/about-generif",
      "numTerms": 2244,
      "appyter": "0fb9ac92dbe52024661c088f71a1134f00567a8b",
      "categoryId": 4
    },
    {
      "geneCoverage": 10471,
      "genesPerTerm": 76,
      "libraryName": "Rare_Diseases_AutoRIF_Gene_Lists",
      "link": "https://amp.pharm.mssm.edu/geneshot/",
      "numTerms": 3725,
      "appyter": "ee3adbac2da389959410260b280e7df1fd3730df",
      "categoryId": 4
    },
    {
      "geneCoverage": 12419,
      "genesPerTerm": 491,
      "libraryName": "SubCell_BarCode",
      "link": "http://www.subcellbarcode.org/",
      "numTerms": 104,
      "appyter": "b50bb9480d8a77103fb75b331fd9dd927246939a",
      "categoryId": 2
    },
    {
      "geneCoverage": 19378,
      "genesPerTerm": 37,
      "libraryName": "GWAS_Catalog_2019",
      "link": "https://www.ebi.ac.uk/gwas",
      "numTerms": 1737,
      "appyter": "fef3864bcb5dd9e60cee27357eff30226116c49b",
      "categoryId": 7
    },
    {
      "geneCoverage": 6201,
      "genesPerTerm": 45,
      "libraryName": "WikiPathways_2019_Human",
      "link": "https://www.wikipathways.org/",
      "numTerms": 472,
      "appyter": "b0c9e9ebb9014f14561e896008087725a2db24b7",
      "categoryId": 7
    },
    {
      "geneCoverage": 4558,
      "genesPerTerm": 54,
      "libraryName": "WikiPathways_2019_Mouse",
      "link": "https://www.wikipathways.org/",
      "numTerms": 176,
      "appyter": "e7750958da20f585c8b6d5bc4451a5a4305514ba",
      "categoryId": 7
    },
    {
      "geneCoverage": 3264,
      "genesPerTerm": 22,
      "libraryName": "TRRUST_Transcription_Factors_2019",
      "link": "https://www.grnpedia.org/trrust/",
      "numTerms": 571,
      "appyter": "5f8cf93e193d2bcefa5a37ccdf0eefac576861b0",
      "categoryId": 1
    },
    {
      "geneCoverage": 7802,
      "genesPerTerm": 92,
      "libraryName": "KEGG_2019_Human",
      "link": "https://www.kegg.jp/",
      "numTerms": 308,
      "appyter": "3477bc578c4ea5d851dcb934fe2a41e9fd789bb4",
      "categoryId": 7
    },
    {
      "geneCoverage": 8551,
      "genesPerTerm": 98,
      "libraryName": "KEGG_2019_Mouse",
      "link": "https://www.kegg.jp/",
      "numTerms": 303,
      "appyter": "187eb44b2d6fa154ebf628eba1f18537f64e797c",
      "categoryId": 7
    },
    {
      "geneCoverage": 12444,
      "genesPerTerm": 23,
      "libraryName": "InterPro_Domains_2019",
      "link": "https://www.ebi.ac.uk/interpro/",
      "numTerms": 1071,
      "appyter": "18dd5ec520fdf589a93d6a7911289c205e1ddf22",
      "categoryId": 6
    },
    {
      "geneCoverage": 9000,
      "genesPerTerm": 20,
      "libraryName": "Pfam_Domains_2019",
      "link": "https://pfam.xfam.org/",
      "numTerms": 608,
      "appyter": "a6325ed264f9ac9e6518796076c46a1d885cca7a",
      "categoryId": 6
    },
    {
      "geneCoverage": 7744,
      "genesPerTerm": 363,
      "libraryName": "DepMap_WG_CRISPR_Screens_Broad_CellLines_2019",
      "link": "https://depmap.org/",
      "numTerms": 558,
      "appyter": "0b08b32b20854ac8a738458728a9ea50c2e04800",
      "categoryId": 7
    },
    {
      "geneCoverage": 6204,
      "genesPerTerm": 387,
      "libraryName": "DepMap_WG_CRISPR_Screens_Sanger_CellLines_2019",
      "link": "https://depmap.org/",
      "numTerms": 325,
      "appyter": "b7c4ead26d0eb64f1697c030d31682b581c8bb56",
      "categoryId": 4
    },
    {
      "geneCoverage": 14148,
      "genesPerTerm": 122,
      "libraryName": "UK_Biobank_GWAS_v1",
      "link": "https://www.ukbiobank.ac.uk/tag/gwas/",
      "numTerms": 857,
      "appyter": "958fb52e6215626673a5acf6e9289a1b84d11b4a",
      "categoryId": 4
    },
    {
      "geneCoverage": 9813,
      "genesPerTerm": 49,
      "libraryName": "BioPlanet_2019",
      "link": "https://tripod.nih.gov/bioplanet/",
      "numTerms": 1510,
      "appyter": "e110851dfc763d30946f2abedcc2cd571ac357a0",
      "categoryId": 2
    },
    {
      "geneCoverage": 1397,
      "genesPerTerm": 13,
      "libraryName": "ClinVar_2019",
      "link": "https://www.ncbi.nlm.nih.gov/clinvar/",
      "numTerms": 182,
      "appyter": "0a95303f8059bec08836ecfe02ce3da951150547",
      "categoryId": 7
    },
    {
      "geneCoverage": 9116,
      "genesPerTerm": 22,
      "libraryName": "PheWeb_2019",
      "link": "http://pheweb.sph.umich.edu/",
      "numTerms": 1161,
      "appyter": "6a7c7321b6b72c5285b722f7902d26a2611117cb",
      "categoryId": 4
    },
    {
      "geneCoverage": 17464,
      "genesPerTerm": 63,
      "libraryName": "DisGeNET",
      "link": "https://www.disgenet.org",
      "numTerms": 9828,
      "appyter": "3c261626478ce9e6bf2c7f0a8014c5e901d43dc0",
      "categoryId": 4
    },
    {
      "geneCoverage": 394,
      "genesPerTerm": 73,
      "libraryName": "HMS_LINCS_KinomeScan",
      "link": "http://lincs.hms.harvard.edu/kinomescan/",
      "numTerms": 148,
      "appyter": "47ba06cdc92469ac79400fc57acd84ba343ba616",
      "categoryId": 2
    },
    {
      "geneCoverage": 11851,
      "genesPerTerm": 586,
      "libraryName": "CCLE_Proteomics_2020",
      "link": "https://portals.broadinstitute.org/ccle",
      "numTerms": 378,
      "appyter": "7094b097ae2301a1d6a5bd856a193b084cca993d",
      "categoryId": 5
    },
    {
      "geneCoverage": 8189,
      "genesPerTerm": 421,
      "libraryName": "ProteomicsDB_2020",
      "link": "https://www.proteomicsdb.org/",
      "numTerms": 913,
      "appyter": "8c87c8346167bac2ba68195a32458aba9b1acfd1",
      "categoryId": 5
    },
    {
      "geneCoverage": 18704,
      "genesPerTerm": 100,
      "libraryName": "lncHUB_lncRNA_Co-Expression",
      "link": "https://amp.pharm.mssm.edu/lnchub/",
      "numTerms": 3729,
      "appyter": "45b597d7efa5693b7e4172b09c0ed2dda3305582",
      "categoryId": 1
    },
    {
      "numTerms": 6715,
      "geneCoverage": 5605,
      "genesPerTerm": 39,
      "libraryName": "Virus-Host_PPI_P-HIPSTer_2020",
      "link": "http://phipster.org/",
      "appyter": "a592eed13e8e9496aedbab63003b965574e46a65",
      "categoryId": 2
    },
    {
      "numTerms": 1721,
      "geneCoverage": 5718,
      "genesPerTerm": 31,
      "libraryName": "Elsevier_Pathway_Collection",
      "link": "http://www.transgene.ru/disease-pathways/",
      "appyter": "9196c760e3bcae9c9de1e3f87ad81f96bde24325",
      "categoryId": 2
    },
    {
      "numTerms": 802,
      "geneCoverage": 14156,
      "genesPerTerm": 40,
      "libraryName": "Table_Mining_of_CRISPR_Studies",
      "link": "",
      "appyter": "ad580f3864fa8ff69eaca11f6d2e7f9b86378d08",
      "categoryId": 6
    },
    {
      "numTerms": 205,
      "geneCoverage": 16979,
      "genesPerTerm": 295,
      "libraryName": "COVID-19_Related_Gene_Sets",
      "link": "https://amp.pharm.mssm.edu/covid19",
      "appyter": "72b0346849570f66a77a6856722601e711596cb4",
      "categoryId": 7
    },
    {
      "numTerms": 50,
      "geneCoverage": 4383,
      "genesPerTerm": 146,
      "libraryName": "MSigDB_Hallmark_2020",
      "link": "https://www.gsea-msigdb.org/gsea/msigdb/collections.jsp ",
      "appyter": "6952efda94663d4bd8db09bf6eeb4e67d21ef58c",
      "categoryId": 2
    },
    {
      "numTerms": 1482,
      "geneCoverage": 54974,
      "genesPerTerm": 483,
      "libraryName": "Enrichr_Users_Contributed_Lists_2020",
      "link": "https://maayanlab.cloud/Enrichr",
      "appyter": "8dc362703b38b30ac3b68b6401a9b20a58e7d3ef",
      "categoryId": 6
    },
    {
      "numTerms": 1190,
      "geneCoverage": 12118,
      "genesPerTerm": 448,
      "libraryName": "TG_GATES_2020",
      "link": "https://toxico.nibiohn.go.jp/english/",
      "appyter": "9e32560437b11b4628b00ccf3d584360f7f7daee",
      "categoryId": 4
    },
    {
      "numTerms": 766,
      "geneCoverage": 12361,
      "genesPerTerm": 124,
      "libraryName": "Allen_Brain_Atlas_10x_scRNA_2021",
      "link": "https://portal.brain-map.org/",
      "appyter": "46f8235cb585829331799a71aec3f7c082170219",
      "categoryId": 5
    },
    {
      "numTerms": 172,
      "geneCoverage": 9763,
      "genesPerTerm": 139,
      "libraryName": "Descartes_Cell_Types_and_Tissue_2021",
      "link": "https://descartes.brotmanbaty.org/bbi/human-gene-expression-during-development/",
      "appyter": "",
      "categoryId": 5
    },
    {
      "numTerms": 320,
      "geneCoverage": 8078,
      "genesPerTerm": 102,
      "libraryName": "KEGG_2021_Human",
      "link": "https://www.kegg.jp/",
      "appyter": "",
      "categoryId": 7
    },
    {
      "numTerms": 622,
      "geneCoverage": 7173,
      "genesPerTerm": 43,
      "libraryName": "WikiPathway_2021_Human",
      "link": "https://www.wikipathways.org/",
      "appyter": "",
      "categoryId": 7
    },
    {
      "numTerms": 344,
      "geneCoverage": 5833,
      "genesPerTerm": 100,
      "libraryName": "HuBMAP_ASCT_plus_B_augmented_w_RNAseq_Coexpression",
      "link": "https://hubmapconsortium.github.io/ccf-asct-reporter/",
      "appyter": "",
      "categoryId": 5
    },
    {
      "numTerms": 6036,
      "geneCoverage": 14937,
      "genesPerTerm": 33,
      "libraryName": "GO_Biological_Process_2021",
      "link": "http://www.geneontology.org/",
      "appyter": "",
      "categoryId": 7
    },
    {
      "numTerms": 511,
      "geneCoverage": 11497,
      "genesPerTerm": 80,
      "libraryName": "GO_Cellular_Component_2021",
      "link": "http://www.geneontology.org/",
      "appyter": "",
      "categoryId": 7
    },
    {
      "numTerms": 1274,
      "geneCoverage": 11936,
      "genesPerTerm": 34,
      "libraryName": "GO_Molecular_Function_2021",
      "link": "http://www.geneontology.org/",
      "appyter": "",
      "categoryId": 7
    },
    {
      "numTerms": 4601,
      "geneCoverage": 9767,
      "genesPerTerm": 33,
      "libraryName": "MGI_Mammalian_Phenotype_Level_4_2021",
      "link": "http://www.informatics.jax.org/",
      "appyter": "",
      "categoryId": 7
    },
    {
      "numTerms": 1097,
      "geneCoverage": 14167,
      "genesPerTerm": 80,
      "libraryName": "CellMarker_Augmented_2021",
      "link": "http://biocc.hrbmu.edu.cn/CellMarker/",
      "appyter": "",
      "categoryId": 5
    },
    {
      "numTerms": 3774,
      "geneCoverage": 17851,
      "genesPerTerm": 102,
      "libraryName": "Orphanet_Augmented_2021",
      "link": "http://www.orphadata.org/",
      "appyter": "",
      "categoryId": 4
    },
    {
      "numTerms": 478,
      "geneCoverage": 16853,
      "genesPerTerm": 360,
      "libraryName": "COVID-19_Related_Gene_Sets_2021",
      "link": "https://maayanlab.cloud/covid19/",
      "appyter": "",
      "categoryId": 4
    },
    {
      "numTerms": 178,
      "geneCoverage": 6654,
      "genesPerTerm": 136,
      "libraryName": "PanglaoDB_Augmented_2021",
      "link": "https://panglaodb.se/",
      "appyter": "",
      "categoryId": 5
    },
    {
      "numTerms": 341,
      "geneCoverage": 1683,
      "genesPerTerm": 10,
      "libraryName": "Azimuth_Cell_Types_2021",
      "link": "https://azimuth.hubmapconsortium.org/",
      "appyter": "",
      "categoryId": 5
    },
    {
      "numTerms": 950,
      "geneCoverage": 20414,
      "genesPerTerm": 112,
      "libraryName": "PhenGenI_Association_2021",
      "link": "https://www.ncbi.nlm.nih.gov/gap/phegeni",
      "appyter": "",
      "categoryId": 4
    },
    {
      "numTerms": 270,
      "geneCoverage": 11980,
      "genesPerTerm": 250,
      "libraryName": "GTEx_Aging_Signatures_2021",
      "link": "https://gtexportal.org/",
      "appyter": "",
      "categoryId": 4
    },
    {
      "numTerms": 2564,
      "geneCoverage": 31158,
      "genesPerTerm": 805,
      "libraryName": "HDSigDB_Human_2021",
      "link": "https://www.hdinhd.org/",
      "appyter": "",
      "categoryId": 4
    },
    {
      "numTerms": 2579,
      "geneCoverage": 30006,
      "genesPerTerm": 815,
      "libraryName": "HDSigDB_Mouse_2021",
      "link": "https://www.hdinhd.org/",
      "appyter": "",
      "categoryId": 4
    },
    {
      "numTerms": 777,
      "geneCoverage": 13366,
      "genesPerTerm": 103,
      "libraryName": "HuBMAP_ASCTplusB_augmented_2022",
      "link": "https://hubmapconsortium.github.io/ccf-asct-reporter/",
      "appyter": "",
      "categoryId": 5
    },
    {
      "numTerms": 350,
      "geneCoverage": 13697,
      "genesPerTerm": 343,
      "libraryName": "FANTOM6_lncRNA_KD_DEGs",
      "link": "https://fantom.gsc.riken.jp/6/",
      "appyter": "",
      "categoryId": 1
    },
    {
      "numTerms": 1395,
      "geneCoverage": 2183,
      "genesPerTerm": 18,
      "libraryName": "MAGMA_Drugs_and_Diseases",
      "link": "https://github.com/nybell/drugsets/tree/main/DATA/GENESETS",
      "appyter": "",
      "categoryId": 4
    },
    {
      "numTerms": 469,
      "geneCoverage": 1509,
      "genesPerTerm": 100,
      "libraryName": "Tabula_Sapiens",
      "link": "https://tabula-sapiens-portal.ds.czbiohub.org/",
      "appyter": "",
      "categoryId": 5
    },
    {
      "numTerms": 757,
      "geneCoverage": 18365,
      "genesPerTerm": 1214,
      "libraryName": "ChEA_2022",
      "link": "https://maayanlab.cloud/chea3/",
      "appyter": "",
      "categoryId": 1
    },
    {
      "numTerms": 601,
      "geneCoverage": 13525,
      "genesPerTerm": 175,
      "libraryName": "Diabetes_Perturbations_GEO_2022",
      "link": "https://appyters.maayanlab.cloud/#/Gene_Expression_T2D_Signatures",
      "appyter": "",
      "categoryId": 4
    },
    {
      "numTerms": 10850,
      "geneCoverage": 9525,
      "genesPerTerm": 245,
      "libraryName": "LINCS_L1000_Chem_Pert_Consensus_Sigs",
      "link": "https://maayanlab.cloud/sigcom-lincs/#/Download",
      "appyter": "",
      "categoryId": 4
    },
    {
      "numTerms": 10424,
      "geneCoverage": 9440,
      "genesPerTerm": 245,
      "libraryName": "LINCS_L1000_CRISPR_KO_Consensus_Sigs",
      "link": "https://maayanlab.cloud/sigcom-lincs/#/Download",
      "appyter": "",
      "categoryId": 4
    },
    {
      "numTerms": 106,
      "geneCoverage": 3857,
      "genesPerTerm": 80,
      "libraryName": "Tabula_Muris",
      "link": "https://tabula-muris.ds.czbiohub.org/",
      "appyter": "",
      "categoryId": 5
    },
    {
      "numTerms": 1818,
      "geneCoverage": 10489,
      "genesPerTerm": 61,
      "libraryName": "Reactome_2022",
      "link": "https://reactome.org/download-data",
      "appyter": "",
      "categoryId": 7
    },
    {
      "numTerms": 118,
      "geneCoverage": 1198,
      "genesPerTerm": 23,
      "libraryName": "SynGO_2022",
      "link": "https://www.syngoportal.org/",
      "appyter": "",
      "categoryId": 7
    },
    {
      "numTerms": 338,
      "geneCoverage": 1882,
      "genesPerTerm": 47,
      "libraryName": "GlyGen_Glycosylated_Proteins_2022",
      "link": "https://www.glygen.org/",
      "appyter": "",
      "categoryId": 2
    },
    {
      "numTerms": 888,
      "geneCoverage": 1552,
      "genesPerTerm": 16,
      "libraryName": "IDG_Drug_Targets_2022",
      "link": "https://drugcentral.org/",
      "appyter": "",
      "categoryId": 4
    },
    {
      "numTerms": 529,
      "geneCoverage": 6713,
      "genesPerTerm": 68,
      "libraryName": "KOMP2_Mouse_Phenotypes_2022",
      "link": "https://www.mousephenotype.org/",
      "appyter": "",
      "categoryId": 3
    },
    {
      "numTerms": 233,
      "geneCoverage": 936,
      "genesPerTerm": 15,
      "libraryName": "Metabolomics_Workbench_Metabolites_2022",
      "link": "https://www.metabolomicsworkbench.org/",
      "appyter": "",
      "categoryId": 2
    },
    {
      "numTerms": 1748,
      "geneCoverage": 8220,
      "genesPerTerm": 146,
      "libraryName": "Proteomics_Drug_Atlas_2023",
      "link": "https://www.nature.com/articles/s41587-022-01539-0",
      "appyter": "",
      "categoryId": 4
    },
    {
      "numTerms": 303,
      "geneCoverage": 9021,
      "genesPerTerm": 793,
      "libraryName": "The_Kinase_Library_2023",
      "link": "https://kinase-library.phosphosite.org/site",
      "appyter": "",
      "categoryId": 7
    },
    {
      "numTerms": 511,
      "geneCoverage": 8076,
      "genesPerTerm": 96,
      "libraryName": "GTEx_Tissues_V8_2023",
      "link": "https://gtexportal.org/home/",
      "appyter": "",
      "categoryId": 5
    },
    {
      "numTerms": 5407,
      "geneCoverage": 14698,
      "genesPerTerm": 33,
      "libraryName": "GO_Biological_Process_2023",
      "link": "http://www.geneontology.org/",
      "appyter": "",
      "categoryId": 7
    },
    {
      "numTerms": 474,
      "geneCoverage": 10972,
      "genesPerTerm": 85,
      "libraryName": "GO_Cellular_Component_2023",
      "link": "http://www.geneontology.org/",
      "appyter": "",
      "categoryId": 7
    },
    {
      "numTerms": 1147,
      "geneCoverage": 12126,
      "genesPerTerm": 38,
      "libraryName": "GO_Molecular_Function_2023",
      "link": "http://www.geneontology.org/",
      "appyter": "",
      "categoryId": 7
    },
    {
      "numTerms": 21845,
      "geneCoverage": 13662,
      "genesPerTerm": 12,
      "libraryName": "PFOCR_Pathways_2023",
      "link": "https://pfocr.wikipathways.org/",
      "appyter": "",
      "categoryId": 2
    },
    {
      "geneCoverage": 18290,
      "genesPerTerm": 34,
      "libraryName": "GWAS_Catalog_2023",
      "link": "https://www.ebi.ac.uk/gwas",
      "numTerms": 5271,
      "appyter": "",
      "categoryId": 7
    },
    {
      "numTerms": 2388,
      "geneCoverage": 12081,
      "genesPerTerm": 50,
      "libraryName": "GeDiPNet_2023",
      "link": "http://gedipnet.bicnirrh.res.in/",
      "appyter": "",
      "categoryId": 4
    },
    {
      "numTerms": 72,
      "geneCoverage": 12853,
      "genesPerTerm": 485,
      "libraryName": "MAGNET_2023",
      "link": "https://magnet-winterlab.herokuapp.com/",
      "appyter": "",
      "categoryId": 5
    },
    {
      "numTerms": 1425,
      "geneCoverage": 3712,
      "genesPerTerm": 9,
      "libraryName": "Azimuth_2023",
      "link": "https://azimuth.hubmapconsortium.org/",
      "appyter": "",
      "categoryId": 5
    },
    {
      "numTerms": 3810,
      "geneCoverage": 19178,
      "genesPerTerm": 218,
      "libraryName": "Rummagene_kinases",
      "link": "https://rummagene.com/",
      "appyter": "",
      "categoryId": 2
    },
    {
      "numTerms": 11130,
      "geneCoverage": 19434,
      "genesPerTerm": 369,
      "libraryName": "Rummagene_signatures",
      "link": "https://rummagene.com/",
      "appyter": "",
      "categoryId": 8
    },
    {
      "numTerms": 7244,
      "geneCoverage": 19379,
      "genesPerTerm": 250,
      "libraryName": "Rummagene_transcription_factors",
      "link": "https://rummagene.com/",
      "appyter": "",
      "categoryId": 1
    },
    {
      "numTerms": 225,
      "geneCoverage": 10428,
      "genesPerTerm": 115,
      "libraryName": "MoTrPAC_2023",
      "link": "https://motrpac-data.org/",
      "appyter": "",
      "categoryId": 4
    },
    {
      "numTerms": 801,
      "geneCoverage": 8044,
      "genesPerTerm": 42,
      "libraryName": "WikiPathway_2023_Human",
      "link": "https://www.wikipathways.org/",
      "appyter": "",
      "categoryId": 7
    },
    {
      "numTerms": 1093,
      "geneCoverage": 9711,
      "genesPerTerm": 414,
      "libraryName": "DepMap_CRISPR_GeneDependency_CellLines_2023",
      "link": "https://depmap.org/",
      "appyter": "",
      "categoryId": 4
    },
    {
      "numTerms": 134,
      "geneCoverage": 1555,
      "genesPerTerm": 27,
      "libraryName": "SynGO_2024",
      "link": "https://www.syngoportal.org/",
      "appyter": "",
      "categoryId": 3
    },
    {
      "numTerms": 1692,
      "geneCoverage": 12642,
      "genesPerTerm": 30,
      "libraryName": "CellMarker_2024",
      "link": "http://bio-bigdata.hrbmu.edu.cn/CellMarker/",
      "appyter": "",
      "categoryId": 5
    },
    {
      "numTerms": 659,
      "geneCoverage": 2513,
      "genesPerTerm": 20,
      "libraryName": "DGIdb_Drug_Targets_2024",
      "link": "https://dgidb.org/",
      "appyter": "",
      "categoryId": 4
    },
    {
      "numTerms": 5003,
      "geneCoverage": 11625,
      "genesPerTerm": 36,
      "libraryName": "MGI_Mammalian_Phenotype_Level_4_2024",
      "link": "http://www.informatics.jax.org/",
      "appyter": "",
      "categoryId": 3
    },
    {
      "numTerms": 188,
      "geneCoverage": 4494,
      "genesPerTerm": 51,
      "libraryName": "WikiPathways_2024_Mouse",
      "link": "https://www.wikipathways.org/",
      "appyter": "",
      "categoryId": 2
    },
    {
      "numTerms": 829,
      "geneCoverage": 8281,
      "genesPerTerm": 43,
      "libraryName": "WikiPathways_2024_Human",
      "link": "https://www.wikipathways.org/",
      "appyter": "",
      "categoryId": 2
    },
    {
      "numTerms": 392,
      "geneCoverage": 9122,
      "genesPerTerm": 627,
      "libraryName": "The_Kinase_Library_2024",
      "link": "https://kinase-library.phosphosite.org/site",
      "appyter": "",
      "categoryId": 2
    },
    {
      "numTerms": 12841,
      "geneCoverage": 16971,
      "genesPerTerm": 76,
      "libraryName": "PerturbAtlas",
      "link": "https://perturbatlas.kratoss.site/#/",
      "appyter": "",
      "categoryId": 4
    },
    {
      "numTerms": 2105,
      "geneCoverage": 11671,
      "genesPerTerm": 62,
      "libraryName": "Reactome_Pathways_2024",
      "link": "https://reactome.org/download-data",
      "appyter": "",
      "categoryId": 2
    },
    {
      "numTerms": 5343,
      "geneCoverage": 14674,
      "genesPerTerm": 32,
      "libraryName": "GO_Biological_Process_2025",
      "link": "http://www.geneontology.org/",
      "appyter": "",
      "categoryId": 7
    },
    {
      "numTerms": 468,
      "geneCoverage": 11501,
      "genesPerTerm": 90,
      "libraryName": "GO_Cellular_Component_2025",
      "link": "http://www.geneontology.org/",
      "appyter": "",
      "categoryId": 7
    },
    {
      "numTerms": 1174,
      "geneCoverage": 11484,
      "genesPerTerm": 36,
      "libraryName": "GO_Molecular_Function_2025",
      "link": "http://www.geneontology.org/",
      "appyter": "",
      "categoryId": 7
    },
    {
      "numTerms": 5412,
      "geneCoverage": 12033,
      "genesPerTerm": 158,
      "libraryName": "NIBR_DRUGseq_2025_up",
      "link": "",
      "appyter": "",
      "categoryId": 4
    },
    {
      "numTerms": 4503,
      "geneCoverage": 10641,
      "genesPerTerm": 201,
      "libraryName": "NIBR_DRUGseq_2025_down",
      "link": "",
      "appyter": "",
      "categoryId": 4
    },
    {
      "geneCoverage": 3741,
      "genesPerTerm": 63,
      "libraryName": "Jensen_DISEASES_Curated_2025",
      "link": "http://diseases.jensenlab.org/",
      "numTerms": 574,
      "categoryId": 3,
      "appyter": ""
    },
    {
      "geneCoverage": 10631,
      "genesPerTerm": 343,
      "libraryName": "Jensen_DISEASES_Experimental_2025",
      "link": "http://diseases.jensenlab.org/",
      "numTerms": 500,
      "categoryId": 3,
      "appyter": ""
    },
    {
      "geneCoverage": 12865,
      "genesPerTerm": 116,
      "libraryName": "COMPARTMENTS_Curated_2025",
      "link": "https://compartments.jensenlab.org/Search",
      "numTerms": 1015,
      "categoryId": 3,
      "appyter": ""
    },
    {
      "geneCoverage": 15733,
      "genesPerTerm": 68,
      "libraryName": "PerturbAtlas_MouseGenePerturbationSigs",
      "link": "https://perturbatlas.kratoss.site/#/",
      "numTerms": 10729,
      "categoryId": 4,
      "appyter": ""
    },
    {
      "geneCoverage": 7724,
      "genesPerTerm": 83,
      "libraryName": "PerturbSeq_ReplogleK562",
      "link": "https://gwps.wi.mit.edu/",
      "numTerms": 4102,
      "categoryId": 4,
      "appyter": ""
    },
    {
      "geneCoverage": 14528,
      "genesPerTerm": 1232,
      "libraryName": "TISSUES_Experimental_2025",
      "link": "https://tissues.jensenlab.org/Search",
      "numTerms": 218,
      "categoryId": 3,
      "appyter": ""
    },
    {
      "geneCoverage": 5961,
      "genesPerTerm": 643,
      "libraryName": "COMPARTMENTS_Experimental_2025",
      "link": "https://compartments.jensenlab.org/Search",
      "numTerms": 48,
      "categoryId": 3,
      "appyter": ""
    },
    {
      "geneCoverage": 6999,
      "genesPerTerm": 68,
      "libraryName": "PerturbSeq_ReplogleRPE1",
      "link": "https://gwps.wi.mit.edu/",
      "numTerms": 2708,
      "categoryId": 4,
      "appyter": ""
    },
    {
      "geneCoverage": 16211,
      "genesPerTerm": 737,
      "libraryName": "TISSUES_Curated_2025",
      "link": "https://tissues.jensenlab.org/Search",
      "numTerms": 417,
      "categoryId": 3,
      "appyter": ""
    },
    {
      "geneCoverage": 18936,
      "genesPerTerm": 752,
      "libraryName": "RummaGEO_DrugPerturbations_2025",
      "link": "https://rummageo.com/",
      "numTerms": 5344,
      "categoryId": 4,
      "appyter": ""
    },
    {
      "geneCoverage": 18872,
      "genesPerTerm": 704,
      "libraryName": "RummaGEO_GenePerturbations_2025",
      "link": "https://rummageo.com/",
      "numTerms": 4312,
      "categoryId": 4,
      "appyter": ""
    },
    {
      "geneCoverage": 15030,
      "genesPerTerm": 43,
      "libraryName": "GWAS_Catalog_2025",
      "link": "https://www.ebi.ac.uk/gwas",
      "numTerms": 2369,
      "appyter": "",
      "categoryId": 4
    },
    {
      "geneCoverage": 3481,
      "genesPerTerm": 17,
      "libraryName": "ClinVar_2025",
      "link": "https://www.ncbi.nlm.nih.gov/clinvar/",
      "numTerms": 609,
      "appyter": "",
      "categoryId": 4
    },
    {
      "geneCoverage": 4776,
      "genesPerTerm": 42,
      "libraryName": "CM4AI_U2OS_Protein_Localization_Assemblies",
      "link": "https://cm4ai.org/",
      "numTerms": 209,
      "appyter": "",
      "categoryId": 2
    },
    {
      "geneCoverage": 18518,
      "genesPerTerm": 2144,
      "libraryName": "JASPAR_PWM_Human_2025",
      "link": "https://jaspar.elixir.no/",
      "numTerms": 675,
      "appyter": "",
      "categoryId": 2
    },
    {
      "geneCoverage": 16389,
      "genesPerTerm": 2108,
      "libraryName": "JASPAR_PWM_Mouse_2025",
      "link": "https://jaspar.elixir.no/",
      "numTerms": 146,
      "appyter": "",
      "categoryId": 2
    },
    {
      "geneCoverage": 10257,
      "genesPerTerm": 499,
      "libraryName": "Sciplex_Drug_Perturbation_Signatures_2025",
      "link": "https://jaspar.elixir.no/",
      "numTerms": 4604,
      "appyter": "",
      "categoryId": 4
    },
    {
      "geneCoverage": 11974,
      "genesPerTerm": 131,
      "libraryName": "Carcinogenome",
      "link": "https://carcinogenome.org/",
      "numTerms": 11748,
      "appyter": "",
      "categoryId": 4
    },
    {
      "geneCoverage": 8110,
      "genesPerTerm": 99,
      "libraryName": "KEGG_2026",
      "link": "https://www.kegg.jp/",
      "numTerms": 352,
      "appyter": "",
      "categoryId": 2
    },
    {
      "numTerms": 5954,
      "geneCoverage": 15557,
      "genesPerTerm": 31,
      "libraryName": "GO_Biological_Process_2026",
      "link": "http://www.geneontology.org/",
      "appyter": "",
      "categoryId": 3
    },
    {
      "numTerms": 510,
      "geneCoverage": 12491,
      "genesPerTerm": 93,
      "libraryName": "GO_Cellular_Component_2026",
      "link": "http://www.geneontology.org/",
      "appyter": "",
      "categoryId": 3
    },
    {
      "numTerms": 1394,
      "geneCoverage": 12297,
      "genesPerTerm": 32,
      "libraryName": "GO_Molecular_Function_2026",
      "link": "http://www.geneontology.org/",
      "appyter": "",
      "categoryId": 3
    }
  ],
  "categories": [
    {
      "categoryId": 5,
      "name": "Cell Types"
    },
    {
      "categoryId": 8,
      "name": "Crowd"
    },
    {
      "categoryId": 4,
      "name": "Diseases/Drugs"
    },
    {
      "categoryId": 7,
      "name": "Legacy"
    },
    {
      "categoryId": 6,
      "name": "Misc"
    },
    {
      "categoryId": 3,
      "name": "Ontologies"
    },
    {
      "categoryId": 2,
      "name": "Pathways"
    },
    {
      "categoryId": 1,
      "name": "Transcription"
    }
  ]
}
```
