## Supplementary material for "Unsupervised tensor integration of hippocampal and colonic multi-omics reveals enteric neural signatures in cognitive aging": progress.jsonl

```
{"library": "Genome_Browser_PWMs"	"status": "ok"	"bytes": 123216	"category": "Transcription"}
{"library": "TRANSFAC_and_JASPAR_PWMs"	"status": "ok"	"bytes": 147713	"category": "Transcription"}
{"library": "Transcription_Factor_PPIs"	"status": "ok"	"bytes": 21033	"category": "Transcription"}
{"library": "ChEA_2013"	"status": "ok"	"bytes": 172958	"category": "Legacy"}
{"library": "Drug_Perturbations_from_GEO_2014"	"status": "ok"	"bytes": 151153	"category": "Legacy"}
{"library": "ENCODE_TF_ChIP-seq_2014"	"status": "ok"	"bytes": 266104	"category": "Legacy"}
{"library": "BioCarta_2013"	"status": "ok"	"bytes": 8355	"category": "Legacy"}
{"library": "WikiPathways_2013"	"status": "ok"	"bytes": 14854	"category": "Legacy"}
{"library": "Disease_Signatures_from_GEO_up_2014"	"status": "ok"	"bytes": 26714	"category": "Legacy"}
{"library": "KEGG_2013"	"status": "ok"	"bytes": 18650	"category": "Legacy"}
{"library": "TF-LOF_Expression_from_GEO"	"status": "ok"	"bytes": 75210	"category": "Transcription"}
{"library": "TargetScan_microRNA"	"status": "ok"	"bytes": 34556	"category": "Legacy"}
{"library": "PPI_Hub_Proteins"	"status": "ok"	"bytes": 37157	"category": "Pathways"}
{"library": "GeneSigDB"	"status": "ok"	"bytes": 226523	"category": "Diseases/Drugs"}
{"library": "Chromosome_Location"	"status": "ok"	"bytes": 28037	"category": "Legacy"}
{"library": "Human_Gene_Atlas"	"status": "ok"	"bytes": 13394	"category": "Cell Types"}
{"library": "Mouse_Gene_Atlas"	"status": "ok"	"bytes": 22119	"category": "Cell Types"}
{"library": "Human_Phenotype_Ontology"	"status": "ok"	"bytes": 174697	"category": "Ontologies"}
{"library": "Epigenomics_Roadmap_HM_ChIP-seq"	"status": "ok"	"bytes": 433586	"category": "Transcription"}
{"library": "KEA_2013"	"status": "ok"	"bytes": 25981	"category": "Legacy"}
{"library": "NURSA_Human_Endogenous_Complexome"	"status": "ok"	"bytes": 161855	"category": "Pathways"}
{"library": "CORUM"	"status": "ok"	"bytes": 16978	"category": "Pathways"}
{"library": "SILAC_Phosphoproteomics"	"status": "ok"	"bytes": 13134	"category": "Pathways"}
{"library": "Old_CMAP_up"	"status": "ok"	"bytes": 820750	"category": "Legacy"}
{"library": "Old_CMAP_down"	"status": "ok"	"bytes": 744819	"category": "Legacy"}
{"library": "OMIM_Disease"	"status": "ok"	"bytes": 6508	"category": "Diseases/Drugs"}
{"library": "OMIM_Expanded"	"status": "ok"	"bytes": 24295	"category": "Diseases/Drugs"}
{"library": "VirusMINT"	"status": "ok"	"bytes": 865	"category": "Diseases/Drugs"}
{"library": "MSigDB_Computational"	"status": "ok"	"bytes": 74480	"category": "Diseases/Drugs"}
{"library": "MSigDB_Oncogenic_Signatures"	"status": "ok"	"bytes": 31202	"category": "Diseases/Drugs"}
{"library": "Disease_Signatures_from_GEO_down_2014"	"status": "ok"	"bytes": 27356	"category": "Legacy"}
{"library": "Virus_Perturbations_from_GEO_up"	"status": "ok"	"bytes": 62955	"category": "Diseases/Drugs"}
{"library": "Virus_Perturbations_from_GEO_down"	"status": "ok"	"bytes": 63518	"category": "Diseases/Drugs"}
{"library": "Cancer_Cell_Line_Encyclopedia"	"status": "ok"	"bytes": 180656	"category": "Cell Types"}
{"library": "NCI-60_Cancer_Cell_Lines"	"status": "ok"	"bytes": 17352	"category": "Cell Types"}
{"library": "Tissue_Protein_Expression_from_ProteomicsDB"	"status": "ok"	"bytes": 42941	"category": "Legacy"}
{"library": "Tissue_Protein_Expression_from_Human_Proteome_Map"	"status": "ok"	"bytes": 7223	"category": "Cell Types"}
{"library": "HMDB_Metabolites"	"status": "ok"	"bytes": 505845	"category": "Misc"}
{"library": "Pfam_InterPro_Domains"	"status": "ok"	"bytes": 21511	"category": "Misc"}
{"library": "Allen_Brain_Atlas_up"	"status": "ok"	"bytes": 530327	"category": "Cell Types"}
{"library": "ENCODE_TF_ChIP-seq_2015"	"status": "ok"	"bytes": 268322	"category": "Transcription"}
{"library": "ENCODE_Histone_Modifications_2015"	"status": "ok"	"bytes": 281689	"category": "Transcription"}
{"library": "Phosphatase_Substrates_from_DEPOD"	"status": "ok"	"bytes": 1285	"category": "Pathways"}
{"library": "Allen_Brain_Atlas_down"	"status": "ok"	"bytes": 498029	"category": "Cell Types"}
{"library": "ENCODE_Histone_Modifications_2013"	"status": "ok"	"bytes": 40408	"category": "Legacy"}
{"library": "Achilles_fitness_increase"	"status": "ok"	"bytes": 29668	"category": "Diseases/Drugs"}
{"library": "Achilles_fitness_decrease"	"status": "ok"	"bytes": 29858	"category": "Diseases/Drugs"}
{"library": "BioCarta_2015"	"status": "ok"	"bytes": 13760	"category": "Legacy"}
{"library": "HumanCyc_2015"	"status": "ok"	"bytes": 4493	"category": "Legacy"}
{"library": "KEGG_2015"	"status": "ok"	"bytes": 16183	"category": "Legacy"}
{"library": "Panther_2015"	"status": "ok"	"bytes": 9446	"category": "Legacy"}
{"library": "WikiPathways_2015"	"status": "ok"	"bytes": 40990	"category": "Legacy"}
{"library": "ESCAPE"	"status": "ok"	"bytes": 140617	"category": "Cell Types"}
{"library": "HomoloGene"	"status": "ok"	"bytes": 6969	"category": "Misc"}
{"library": "Disease_Perturbations_from_GEO_down"	"status": "ok"	"bytes": 183920	"category": "Crowd"}
{"library": "Disease_Perturbations_from_GEO_up"	"status": "ok"	"bytes": 183052	"category": "Crowd"}
{"library": "Drug_Perturbations_from_GEO_down"	"status": "ok"	"bytes": 178734	"category": "Crowd"}
{"library": "Genes_Associated_with_NIH_Grants"	"status": "ok"	"bytes": 1076767	"category": "Misc"}
{"library": "Drug_Perturbations_from_GEO_up"	"status": "ok"	"bytes": 176469	"category": "Crowd"}
{"library": "KEA_2015"	"status": "ok"	"bytes": 13421	"category": "Pathways"}
{"library": "Gene_Perturbations_from_GEO_up"	"status": "ok"	"bytes": 494885	"category": "Crowd"}
{"library": "Gene_Perturbations_from_GEO_down"	"status": "ok"	"bytes": 487142	"category": "Crowd"}
{"library": "ChEA_2015"	"status": "ok"	"bytes": 206293	"category": "Legacy"}
{"library": "dbGaP"	"status": "ok"	"bytes": 32792	"category": "Diseases/Drugs"}
{"library": "LINCS_L1000_Chem_Pert_up"	"status": "ok"	"bytes": 4300470	"category": "Legacy"}
{"library": "LINCS_L1000_Chem_Pert_down"	"status": "ok"	"bytes": 3888225	"category": "Legacy"}
{"library": "GTEx_Tissue_Expression_Down"	"status": "ok"	"bytes": 1395071	"category": "Cell Types"}
{"library": "GTEx_Tissue_Expression_Up"	"status": "ok"	"bytes": 1463285	"category": "Cell Types"}
{"library": "Ligand_Perturbations_from_GEO_down"	"status": "ok"	"bytes": 54017	"category": "Crowd"}
{"library": "Aging_Perturbations_from_GEO_down"	"status": "ok"	"bytes": 63004	"category": "Crowd"}
{"library": "Aging_Perturbations_from_GEO_up"	"status": "ok"	"bytes": 59975	"category": "Crowd"}
{"library": "Ligand_Perturbations_from_GEO_up"	"status": "ok"	"bytes": 55613	"category": "Crowd"}
{"library": "MCF7_Perturbations_from_GEO_down"	"status": "ok"	"bytes": 71868	"category": "Crowd"}
{"library": "MCF7_Perturbations_from_GEO_up"	"status": "ok"	"bytes": 70539	"category": "Crowd"}
{"library": "Microbe_Perturbations_from_GEO_down"	"status": "ok"	"bytes": 65182	"category": "Crowd"}
{"library": "Microbe_Perturbations_from_GEO_up"	"status": "ok"	"bytes": 66371	"category": "Crowd"}
{"library": "LINCS_L1000_Ligand_Perturbations_down"	"status": "ok"	"bytes": 15135	"category": "Legacy"}
{"library": "LINCS_L1000_Ligand_Perturbations_up"	"status": "ok"	"bytes": 14108	"category": "Legacy"}
{"library": "L1000_Kinase_and_GPCR_Perturbations_down"	"status": "ok"	"bytes": 710691	"category": "Legacy"}
{"library": "L1000_Kinase_and_GPCR_Perturbations_up"	"status": "ok"	"bytes": 805134	"category": "Legacy"}
{"library": "KEGG_2016"	"status": "ok"	"bytes": 40062	"category": "Legacy"}
{"library": "WikiPathways_2016"	"status": "ok"	"bytes": 46366	"category": "Legacy"}
{"library": "ENCODE_and_ChEA_Consensus_TFs_from_ChIP-X"	"status": "ok"	"bytes": 23185	"category": "Transcription"}
{"library": "Kinase_Perturbations_from_GEO_down"	"status": "ok"	"bytes": 51890	"category": "Pathways"}
{"library": "Kinase_Perturbations_from_GEO_up"	"status": "ok"	"bytes": 51686	"category": "Pathways"}
{"library": "BioCarta_2016"	"status": "ok"	"bytes": 15766	"category": "Pathways"}
{"library": "HumanCyc_2016"	"status": "ok"	"bytes": 6670	"category": "Pathways"}
{"library": "NCI-Nature_2016"	"status": "ok"	"bytes": 28342	"category": "Pathways"}
{"library": "Panther_2016"	"status": "ok"	"bytes": 12066	"category": "Pathways"}
{"library": "DrugMatrix"	"status": "ok"	"bytes": 1337058	"category": "Diseases/Drugs"}
{"library": "ChEA_2016"	"status": "ok"	"bytes": 370573	"category": "Legacy"}
{"library": "huMAP"	"status": "ok"	"bytes": 15846	"category": "Pathways"}
{"library": "Jensen_TISSUES"	"status": "ok"	"bytes": 328581	"category": "Legacy"}
{"library": "RNA-Seq_Disease_Gene_and_Drug_Signatures_from_GEO"	"status": "ok"	"bytes": 312239	"category": "Crowd"}
{"library": "Jensen_COMPARTMENTS"	"status": "ok"	"bytes": 263557	"category": "Legacy"}
{"library": "Jensen_DISEASES"	"status": "ok"	"bytes": 112534	"category": "Legacy"}
{"library": "BioPlex_2017"	"status": "ok"	"bytes": 185204	"category": "Pathways"}
{"library": "ARCHS4_Tissues"	"status": "ok"	"bytes": 116590	"category": "Cell Types"}
{"library": "ARCHS4_Cell-lines"	"status": "ok"	"bytes": 120814	"category": "Cell Types"}
{"library": "ARCHS4_IDG_Coexp"	"status": "ok"	"bytes": 83000	"category": "Diseases/Drugs"}
{"library": "ARCHS4_Kinases_Coexp"	"status": "ok"	"bytes": 110596	"category": "Pathways"}
{"library": "ARCHS4_TFs_Coexp"	"status": "ok"	"bytes": 349315	"category": "Transcription"}
{"library": "SysMyo_Muscle_Gene_Sets"	"status": "ok"	"bytes": 205972	"category": "Crowd"}
{"library": "miRTarBase_2017"	"status": "ok"	"bytes": 368286	"category": "Transcription"}
{"library": "TargetScan_microRNA_2017"	"status": "ok"	"bytes": 392125	"category": "Transcription"}
{"library": "Enrichr_Libraries_Most_Popular_Genes"	"status": "ok"	"bytes": 14074	"category": "Misc"}
{"library": "Enrichr_Submissions_TF-Gene_Coocurrence"	"status": "ok"	"bytes": 363527	"category": "Transcription"}
{"library": "Data_Acquisition_Method_Most_Popular_Genes"	"status": "ok"	"bytes": 1771	"category": "Misc"}
{"library": "DSigDB"	"status": "ok"	"bytes": 439176	"category": "Diseases/Drugs"}
{"library": "TF_Perturbations_Followed_by_Expression"	"status": "ok"	"bytes": 383029	"category": "Transcription"}
{"library": "Chromosome_Location_hg19"	"status": "ok"	"bytes": 9062	"category": "Misc"}
{"library": "Rare_Diseases_AutoRIF_ARCHS4_Predictions"	"status": "ok"	"bytes": 593330	"category": "Diseases/Drugs"}
{"library": "Rare_Diseases_GeneRIF_ARCHS4_Predictions"	"status": "ok"	"bytes": 370898	"category": "Diseases/Drugs"}
{"library": "Rare_Diseases_GeneRIF_Gene_Lists"	"status": "ok"	"bytes": 225974	"category": "Diseases/Drugs"}
{"library": "Rare_Diseases_AutoRIF_Gene_Lists"	"status": "ok"	"bytes": 437877	"category": "Diseases/Drugs"}
{"library": "SubCell_BarCode"	"status": "ok"	"bytes": 18148	"category": "Pathways"}
{"library": "GWAS_Catalog_2019"	"status": "ok"	"bytes": 162744	"category": "Legacy"}
{"library": "WikiPathways_2019_Human"	"status": "ok"	"bytes": 45947	"category": "Legacy"}
{"library": "WikiPathways_2019_Mouse"	"status": "ok"	"bytes": 18487	"category": "Legacy"}
{"library": "TRRUST_Transcription_Factors_2019"	"status": "ok"	"bytes": 39355	"category": "Transcription"}
{"library": "KEGG_2019_Human"	"status": "ok"	"bytes": 37029	"category": "Legacy"}
{"library": "KEGG_2019_Mouse"	"status": "ok"	"bytes": 37900	"category": "Legacy"}
{"library": "InterPro_Domains_2019"	"status": "ok"	"bytes": 56435	"category": "Misc"}
{"library": "Pfam_Domains_2019"	"status": "ok"	"bytes": 27232	"category": "Misc"}
{"library": "DepMap_WG_CRISPR_Screens_Broad_CellLines_2019"	"status": "ok"	"bytes": 72052	"category": "Legacy"}
{"library": "DepMap_WG_CRISPR_Screens_Sanger_CellLines_2019"	"status": "ok"	"bytes": 37014	"category": "Diseases/Drugs"}
{"library": "UK_Biobank_GWAS_v1"	"status": "ok"	"bytes": 138629	"category": "Diseases/Drugs"}
{"library": "BioPlanet_2019"	"status": "ok"	"bytes": 124381	"category": "Pathways"}
{"library": "ClinVar_2019"	"status": "ok"	"bytes": 11012	"category": "Legacy"}
{"library": "PheWeb_2019"	"status": "ok"	"bytes": 137308	"category": "Diseases/Drugs"}
{"library": "DisGeNET"	"status": "ok"	"bytes": 901723	"category": "Diseases/Drugs"}
{"library": "HMS_LINCS_KinomeScan"	"status": "ok"	"bytes": 11884	"category": "Pathways"}
{"library": "CCLE_Proteomics_2020"	"status": "ok"	"bytes": 92157	"category": "Cell Types"}
{"library": "ProteomicsDB_2020"	"status": "ok"	"bytes": 164934	"category": "Cell Types"}
{"library": "lncHUB_lncRNA_Co-Expression"	"status": "ok"	"bytes": 461956	"category": "Transcription"}
{"library": "Virus-Host_PPI_P-HIPSTer_2020"	"status": "ok"	"bytes": 771680	"category": "Pathways"}
{"library": "Elsevier_Pathway_Collection"	"status": "ok"	"bytes": 144211	"category": "Pathways"}
{"library": "Table_Mining_of_CRISPR_Studies"	"status": "ok"	"bytes": 65151	"category": "Misc"}
{"library": "COVID-19_Related_Gene_Sets"	"status": "ok"	"bytes": 39409	"category": "Legacy"}
{"library": "MSigDB_Hallmark_2020"	"status": "ok"	"bytes": 7105	"category": "Pathways"}
{"library": "Enrichr_Users_Contributed_Lists_2020"	"status": "ok"	"bytes": 358446	"category": "Misc"}
{"library": "TG_GATES_2020"	"status": "ok"	"bytes": 229098	"category": "Diseases/Drugs"}
{"library": "Allen_Brain_Atlas_10x_scRNA_2021"	"status": "ok"	"bytes": 109680	"category": "Cell Types"}
{"library": "Descartes_Cell_Types_and_Tissue_2021"	"status": "ok"	"bytes": 30970	"category": "Cell Types"}
{"library": "KEGG_2021_Human"	"status": "ok"	"bytes": 39988	"category": "Legacy"}
{"library": "WikiPathway_2021_Human"	"status": "ok"	"bytes": 58677	"category": "Legacy"}
{"library": "HuBMAP_ASCT_plus_B_augmented_w_RNAseq_Coexpression"	"status": "ok"	"bytes": 66859	"category": "Cell Types"}
{"library": "GO_Biological_Process_2021"	"status": "ok"	"bytes": 519360	"category": "Legacy"}
{"library": "GO_Cellular_Component_2021"	"status": "ok"	"bytes": 46628	"category": "Legacy"}
{"library": "GO_Molecular_Function_2021"	"status": "ok"	"bytes": 93940	"category": "Legacy"}
{"library": "MGI_Mammalian_Phenotype_Level_4_2021"	"status": "ok"	"bytes": 509868	"category": "Legacy"}
{"library": "CellMarker_Augmented_2021"	"status": "ok"	"bytes": 154254	"category": "Cell Types"}
{"library": "Orphanet_Augmented_2021"	"status": "ok"	"bytes": 566813	"category": "Diseases/Drugs"}
{"library": "COVID-19_Related_Gene_Sets_2021"	"status": "ok"	"bytes": 122038	"category": "Diseases/Drugs"}
{"library": "PanglaoDB_Augmented_2021"	"status": "ok"	"bytes": 37047	"category": "Cell Types"}
{"library": "Azimuth_Cell_Types_2021"	"status": "ok"	"bytes": 30273	"category": "Cell Types"}
{"library": "PhenGenI_Association_2021"	"status": "ok"	"bytes": 118736	"category": "Diseases/Drugs"}
{"library": "GTEx_Aging_Signatures_2021"	"status": "ok"	"bytes": 61434	"category": "Diseases/Drugs"}
{"library": "HDSigDB_Human_2021"	"status": "ok"	"bytes": 1058091	"category": "Diseases/Drugs"}
{"library": "HDSigDB_Mouse_2021"	"status": "ok"	"bytes": 1124111	"category": "Diseases/Drugs"}
{"library": "HuBMAP_ASCTplusB_augmented_2022"	"status": "ok"	"bytes": 126707	"category": "Cell Types"}
{"library": "FANTOM6_lncRNA_KD_DEGs"	"status": "ok"	"bytes": 64075	"category": "Transcription"}
{"library": "MAGMA_Drugs_and_Diseases"	"status": "ok"	"bytes": 98404	"category": "Diseases/Drugs"}
{"library": "Tabula_Sapiens"	"status": "ok"	"bytes": 30439	"category": "Cell Types"}
{"library": "ChEA_2022"	"status": "ok"	"bytes": 406910	"category": "Transcription"}
{"library": "Diabetes_Perturbations_GEO_2022"	"status": "ok"	"bytes": 136132	"category": "Diseases/Drugs"}
{"library": "LINCS_L1000_Chem_Pert_Consensus_Sigs"	"status": "ok"	"bytes": 2051079	"category": "Diseases/Drugs"}
{"library": "LINCS_L1000_CRISPR_KO_Consensus_Sigs"	"status": "ok"	"bytes": 1928271	"category": "Diseases/Drugs"}
{"library": "Tabula_Muris"	"status": "ok"	"bytes": 17847	"category": "Cell Types"}
{"library": "Reactome_2022"	"status": "ok"	"bytes": 144616	"category": "Legacy"}
{"library": "SynGO_2022"	"status": "ok"	"bytes": 13614	"category": "Legacy"}
{"library": "GlyGen_Glycosylated_Proteins_2022"	"status": "ok"	"bytes": 25864	"category": "Pathways"}
{"library": "IDG_Drug_Targets_2022"	"status": "ok"	"bytes": 69554	"category": "Diseases/Drugs"}
{"library": "KOMP2_Mouse_Phenotypes_2022"	"status": "ok"	"bytes": 56355	"category": "Ontologies"}
{"library": "Metabolomics_Workbench_Metabolites_2022"	"status": "ok"	"bytes": 10094	"category": "Pathways"}
{"library": "Proteomics_Drug_Atlas_2023"	"status": "ok"	"bytes": 232059	"category": "Diseases/Drugs"}
{"library": "The_Kinase_Library_2023"	"status": "ok"	"bytes": 88759	"category": "Legacy"}
{"library": "GTEx_Tissues_V8_2023"	"status": "ok"	"bytes": 92588	"category": "Cell Types"}
{"library": "GO_Biological_Process_2023"	"status": "ok"	"bytes": 473069	"category": "Legacy"}
{"library": "GO_Cellular_Component_2023"	"status": "ok"	"bytes": 42490	"category": "Legacy"}
{"library": "GO_Molecular_Function_2023"	"status": "ok"	"bytes": 87941	"category": "Legacy"}
{"library": "PFOCR_Pathways_2023"	"status": "ok"	"bytes": 748816	"category": "Pathways"}
{"library": "GWAS_Catalog_2023"	"status": "ok"	"bytes": 448378	"category": "Legacy"}
{"library": "GeDiPNet_2023"	"status": "ok"	"bytes": 207784	"category": "Diseases/Drugs"}
{"library": "MAGNET_2023"	"status": "ok"	"bytes": 15780	"category": "Cell Types"}
{"library": "Azimuth_2023"	"status": "ok"	"bytes": 119201	"category": "Cell Types"}
{"library": "Rummagene_kinases"	"status": "ok"	"bytes": 725168	"category": "Pathways"}
{"library": "Rummagene_signatures"	"status": "ok"	"bytes": 2873333	"category": "Crowd"}
{"library": "Rummagene_transcription_factors"	"status": "ok"	"bytes": 1561705	"category": "Transcription"}
{"library": "MoTrPAC_2023"	"status": "ok"	"bytes": 19826	"category": "Diseases/Drugs"}
{"library": "WikiPathway_2023_Human"	"status": "ok"	"bytes": 74262	"category": "Legacy"}
{"library": "DepMap_CRISPR_GeneDependency_CellLines_2023"	"status": "ok"	"bytes": 141192	"category": "Diseases/Drugs"}
{"library": "SynGO_2024"	"status": "ok"	"bytes": 16109	"category": "Ontologies"}
{"library": "CellMarker_2024"	"status": "ok"	"bytes": 143045	"category": "Cell Types"}
{"library": "DGIdb_Drug_Targets_2024"	"status": "ok"	"bytes": 50557	"category": "Diseases/Drugs"}
{"library": "MGI_Mammalian_Phenotype_Level_4_2024"	"status": "ok"	"bytes": 561942	"category": "Ontologies"}
{"library": "WikiPathways_2024_Mouse"	"status": "ok"	"bytes": 19384	"category": "Pathways"}
{"library": "WikiPathways_2024_Human"	"status": "ok"	"bytes": 76963	"category": "Pathways"}
{"library": "The_Kinase_Library_2024"	"status": "ok"	"bytes": 98461	"category": "Pathways"}
{"library": "PerturbAtlas"	"status": "ok"	"bytes": 1609089	"category": "Diseases/Drugs"}
{"library": "Reactome_Pathways_2024"	"status": "ok"	"bytes": 150949	"category": "Pathways"}
{"library": "GO_Biological_Process_2025"	"status": "ok"	"bytes": 459847	"category": "Legacy"}
{"library": "GO_Cellular_Component_2025"	"status": "ok"	"bytes": 42192	"category": "Legacy"}
{"library": "GO_Molecular_Function_2025"	"status": "ok"	"bytes": 89126	"category": "Legacy"}
{"library": "NIBR_DRUGseq_2025_up"	"status": "ok"	"bytes": 726234	"category": "Diseases/Drugs"}
{"library": "NIBR_DRUGseq_2025_down"	"status": "ok"	"bytes": 651662	"category": "Diseases/Drugs"}
{"library": "Jensen_DISEASES_Curated_2025"	"status": "ok"	"bytes": 55679	"category": "Ontologies"}
{"library": "Jensen_DISEASES_Experimental_2025"	"status": "ok"	"bytes": 98258	"category": "Ontologies"}
{"library": "COMPARTMENTS_Curated_2025"	"status": "ok"	"bytes": 94477	"category": "Ontologies"}
{"library": "PerturbAtlas_MouseGenePerturbationSigs"	"status": "ok"	"bytes": 1341341	"category": "Diseases/Drugs"}
{"library": "PerturbSeq_ReplogleK562"	"status": "ok"	"bytes": 227955	"category": "Diseases/Drugs"}
{"library": "TISSUES_Experimental_2025"	"status": "ok"	"bytes": 89238	"category": "Ontologies"}
{"library": "COMPARTMENTS_Experimental_2025"	"status": "ok"	"bytes": 10994	"category": "Ontologies"}
{"library": "PerturbSeq_ReplogleRPE1"	"status": "ok"	"bytes": 162898	"category": "Diseases/Drugs"}
{"library": "TISSUES_Curated_2025"	"status": "ok"	"bytes": 106523	"category": "Ontologies"}
{"library": "RummaGEO_DrugPerturbations_2025"	"status": "ok"	"bytes": 1721814	"category": "Diseases/Drugs"}
{"library": "RummaGEO_GenePerturbations_2025"	"status": "ok"	"bytes": 1451538	"category": "Diseases/Drugs"}
{"library": "GWAS_Catalog_2025"	"status": "ok"	"bytes": 245012	"category": "Diseases/Drugs"}
{"library": "ClinVar_2025"	"status": "ok"	"bytes": 38421	"category": "Diseases/Drugs"}
{"library": "CM4AI_U2OS_Protein_Localization_Assemblies"	"status": "ok"	"bytes": 10290	"category": "Pathways"}
{"library": "JASPAR_PWM_Human_2025"	"status": "ok"	"bytes": 467288	"category": "Pathways"}
{"library": "JASPAR_PWM_Mouse_2025"	"status": "ok"	"bytes": 100653	"category": "Pathways"}
{"library": "Sciplex_Drug_Perturbation_Signatures_2025"	"status": "ok"	"bytes": 927296	"category": "Diseases/Drugs"}
{"library": "Carcinogenome"	"status": "ok"	"bytes": 1274426	"category": "Diseases/Drugs"}
{"library": "KEGG_2026"	"status": "ok"	"bytes": 43699	"category": "Pathways"}
{"library": "GO_Biological_Process_2026"	"status": "ok"	"bytes": 506647	"category": "Ontologies"}
{"library": "GO_Cellular_Component_2026"	"status": "ok"	"bytes": 47088	"category": "Ontologies"}
{"library": "GO_Molecular_Function_2026"	"status": "ok"	"bytes": 101465	"category": "Ontologies"}
```
