## Supplementary material for "Unsupervised tensor integration of hippocampal and colonic multi-omics reveals enteric neural signatures in cognitive aging": README.md

```
# Archived Enrichr analysis

The input comprises 1,577 selected mouse Ensembl gene IDs, represented by
1,574 distinct gene symbols after deduplication. Symbols were submitted in
their original capitalization. No separate mouse-to-human ortholog conversion
was performed. This is the standard Enrichr service, not a custom-background
analysis; the experimental 16,080-gene list was not supplied as its background.

The run queried all 228 libraries returned by the catalog on 6 October 2026
and completed successfully for all 228. Of these, 111 libraries contained at
least one term with Enrichr Adjusted P-value <= 0.05 (3,859 terms, including
overlap between libraries and library versions). Adjusted P-values are
within-library values, not a joint correction across the 228 libraries.

## Files

- library_results/: the 228 archived API term-level TSV exports, including
  non-significant results. Exports contain all rows returned by Enrichr;
  absent terms were not reconstructed or assigned P-values.
- Enrichr_library_summary.csv: status, returned-term count and minimum adjusted
  P-value for each library. The original full_results_file paths refer to the
  source archive's significant_libraries/ directory; equivalent TSV basenames
  now reside in library_results/.
- Enrichr_significant_terms.csv: all terms passing the within-library threshold.
- Enrichr_top10_per_library.csv: up to ten terms for each of the 111 libraries
  with significant results. Rows not passing the threshold are flagged.
- Enrichr_top10_overall.csv, Enrichr_top10_per_category.csv: presentation summaries.
- input_gene_symbols.csv, submitted_symbols.txt: input and deduplicated symbols.
- library_catalog.json, submission.json, summary.json, progress.jsonl: metadata.
- run_enrichr.py, summarize_results.py: original sequential acquisition and
  summarization scripts. No API analyses were rerun when preparing this supplement.

The original submitted supplement held full exports for the 111 libraries
with significant results. The remaining 117 exports were recovered from the
previously prepared reproducibility package for this same run. All 111 common
exports are byte-identical between the two packages. The run identifiers,
input and result URL are retained in the original metadata.

Overlap means input genes shared with a term / total genes in that term.
Augmented, predicted, human-derived and legacy libraries retain their original
names. Gene-set enrichment does not establish tissue origin or causality.
The Old P-value columns are archived unchanged and were not used for decisions.

This supplement is distinct from the measured-background marker tests and
Boruta-excluded local enrichment in Additional file 3.
```
