## Supplementary material for "Unsupervised tensor integration of hippocampal and colonic multi-omics reveals enteric neural signatures in cognitive aging": run_enrichr.py

```
import csv,json,pathlib,urllib.request,urllib.parse,uuid,datetime,shutil
root=pathlib.Path(__file__).resolve().parent
base='https://maayanlab.cloud/Enrichr/'
rows=list(csv.DictReader(open(root.parent/'upload/selected_gene_symbols(1).csv')))
genes=list(dict.fromkeys(r['gene_symbol'].strip() for r in rows if r['gene_symbol'].strip()))
(root/'submitted_symbols.txt').write_text('\n'.join(genes)+'\n')
shutil.copyfile(root.parent/'upload/selected_gene_symbols(1).csv',root/'input_gene_symbols.csv')
stats=json.load(open('/tmp/enrichr_stats.json'));(root/'library_catalog.json').write_text(json.dumps(stats,indent=2))
def fetch(url,data=None,headers={}):
    with urllib.request.urlopen(urllib.request.Request(url,data=data,headers=headers),timeout=60) as r:return r.read()
if not (root/'submission.json').exists():
    boundary=uuid.uuid4().hex
    payload=b''
    for name,value in [('list','\n'.join(genes)),('description','Selected mouse genes; hippocampus/colon RNA and methylation tensor')]:
        payload+=('--'+boundary+'\r\nContent-Disposition: form-data; name="'+name+'"\r\n\r\n'+value+'\r\n').encode()
    payload+=('--'+boundary+'--\r\n').encode()
    data=fetch(base+'addList',payload,{'Content-Type':'multipart/form-data; boundary='+boundary})
    obj=json.loads(data);assert 'userListId' in obj,obj
    (root/'submission.json').write_bytes(data)
sub=json.load(open(root/'submission.json'));print('SUBMITTED',sub,flush=True)
cats={r['categoryId']:r['name'] for r in stats['categories']}
for i,lib in enumerate(stats['statistics'],1):
    name=lib['libraryName'];p=root/'raw_exports'/(name+'.tsv')
    if p.exists():continue
    try:
        data=fetch(base+'export?'+urllib.parse.urlencode({'userListId':sub['userListId'],'filename':name,'backgroundType':name}))
        text=data.decode('utf-8-sig');head=text.splitlines()[0]
        assert 'P-value' in head or 'P-value'.lower() in head.lower(),text[:200]
        p.write_bytes(data)
        with open(root/'progress.jsonl','a') as f:f.write(json.dumps({'library':name,'status':'ok','bytes':len(data),'category':cats.get(lib['categoryId'])})+'\n')
        print(i,len(stats['statistics']),name,len(data),'OK',flush=True)
    except Exception as e:
        with open(root/'progress.jsonl','a') as f:f.write(json.dumps({'library':name,'status':'error','error':str(e)})+'\n')
        print(i,name,'ERROR',str(e),flush=True)
print('DONE',flush=True)
```
