## Supplementary material for "Unsupervised tensor integration of hippocampal and colonic multi-omics reveals enteric neural signatures in cognitive aging": submission.json

```
{
"shortId": "321c9a676964428b67c68afc852ff0df",
"userListId": 139234710
}
```
