## Supplementary material for "Unsupervised tensor integration of hippocampal and colonic multi-omics reveals enteric neural signatures in cognitive aging": submitted_symbols.txt

```
Tbx4
Slc22a18
Glra1
Tssk3
Gpa33
Gabra2
Serpinf1
Car4
Col6a1
Cnn1
Nkx2-1
Irx2
Hoxc13
Hoxc11
Hoxc8
Evx2
Ltbp1
Vwf
Esam
Grik3
Gria3
Pnck
Peg3
Ipo4
Tmem161a
Bmp8b
Tiam1
Nherf2
Ikzf4
Ccdc97
Lamb1
Bcam
Dlgap1
St8sia6
Dusp3
Calb2
Gys1
Efnb3
Cacna1b
Pde1c
Arhgef18
Dtx2
Nid1
Cd247
Spo11
Upk1a
Runx1t1
Krt23
Phox2a
Elavl2
Rbfox1
Cldn13
Lpo
Taf7l
Hyal1
Epn3
Tnfrsf13b
Optc
Eya4
Gabra1
Git1
Crybg2
Card14
Aldh1a2
Lypd8
Pax5
Alx3
Hoxa2
Nipsnap3a
Fam163a
Nkx2-5
Ncf1
Fli1
Tenm1
Syt14
Mpped2
Wt1
Sulf1
Pom121l2
Aldoc
Cd40
Sgk2
Ptgis
Crhr1
Cog1
Myh11
Unc45b
Cacng2
Dpep1
Syne4
Frk
Clvs2
Fam184a
Sim1
Arg1
Ascl1
Macroh2a2
Plek
Avpr1a
Apc2
Meis1
Grb10
Tektip1
4930524B15Rik
Sgcd
Flt4
Gfpt2
Nipal4
Igfbp3
Pgam2
Pfn4
Efcab3
Abcc3
Pik3r5
Foxg1
Nova1
Akap5
Bdkrb2
Serpina3n
Chga
Tshz3
Evl
Tnfaip2
Hecw1
Ryr2
Gli3
Tfap2a
Fbp2
Msx2
Cxcl14
1700067P10Rik
Slc28a3
Hapln1
Marveld2
Cartpt
Rab3c
Htr1a
Emb
Cspg4b
Opn4
Bmp4
Otx2
Chat
Gdf10
Anxa8
Tdh
Wnt5a
Enox1
Olfm4
Adam2
Nefl
Nkx3-1
Klhl1
Dmtn
4930449E01Rik
Ednrb
Npr3
Ctnnd2
Retreg1
Zfpm2
Angpt1
Csmd3
Cacna1i
Enpp2
Ribc2
Smc1b
Parvg
Efcab6
Nell2
Slc38a4
Hoxc10
Hoxc5
Naprt
Mapk8ip2
D16Ertd472e
Robo1
Adamts1
Adamts5
Fmnl3
Aqp2
Lima1
Cela1
Krt7
Krt18
Prr13
Sncg
Trip6
Pcbp4
Igf2r
Thbs2
Satb1
Slc5a7
Clic5
Arhgap28
Ehd3
Cyp1b1
Cacna1h
St6gal2
Pgap6
Zeb1
Adcyap1
Celf4
Cdh2
Lims2
Aqp4
H2-M5
Lvrn
Pou4f3
Lox
Sncaip
Galr1
Fbn2
Cdx1
Pdgfrb
Cbln2
Gldc
Dmrt1
Dkk1
Tdrd1
Ablim1
Hdgfl3
Bhlhe22
Cpn1
Tlx1
Fgf8
Kcnip2
Tro
Car5a
Atp10a
Aatk
Dpysl4
Eps8l2
Fgf14
Dock9
Tmem47
Alox5
Sox17
Sntg1
Tfap2b
Msc
Slco5a1
Adam23
Boll
Col5a2
Cnga3
Col19a1
Des
Slc16a14
Nmur1
Ptprc
Cacna1s
Avpr1b
Astn1
Sec16b
Nphs2
Ush2a
Irf6
Ptf1a
4930426L09Rik
Pip4k2a
Plxdc2
Nr5a1
Prkcq
Barhl1
Kcnj3
Cutal
Zeb2
Grin1
Itga4
Zfp385b
Slc43a3
Iftap
Pax6
Mapk8ip1
Mdk
Adra1d
Prom2
Cpxm1
Cd93
Stmn2
Zdbf2
Col9a3
Ghrh
Pex5l
Il12a
Mme
Veph1
Ngf
Slc6a17
Slc50a1
Col11a1
Ndst4
Dkk2
Kcnq5
Thbs3
Pear1
Abca4
Riiad1
Tacr3
Lrrc7
Mmp16
Sdr16c5
Col15a1
Brinp1
Svep1
Astn2
Ptprd
Sgip1
Pde4b
Dnajc6
Elavl4
Ttc39a
Lrrc38
Tnfrsf8
Edn2
Csmd2
CK137956
Epha10
Cort
Arhgef16
Prkcz
Ttll10
Kcnip4
Pcdh7
Nkx1-1
Evc
Klb
Gabra4
Gabrb1
Nmu
Epha5
Spmap2l
Rufy3
Shroom3
Ajm1
Cabp1
Foxp2
Dtx1
Fezf1
Adcyap1r1
Slc13a4
Slc23a4
Prdm5
Adamts9
M1ap
Aldh1l1
Klrg1
Gdf3
Zfp248
Gprc5d
Ptpro
Abcc9
Irag2
Ttll3
St8sia1
Ltbr
Prmt8
Zik1
Dmwd
Ttyh1
Zfp583
Slc17a6
Dbx1
Entrep2
Apba2
Chrna7
Rab38
Nox4
2200002D01Rik
Fbxo17
Me3
Sh3gl3
Cyp2r1
Slco2b1
Zkscan2
Fgfr2
Tacc2
Ano1
Tnni2
Igsf1
Fgf13
Aff2
Cdx4
F7
Col4a2
Dlc1
Tenm3
Cbln1
Sall1
Cdh11
Pou4f2
Irx5
Mmp2
Il34
Dctn1
Pgr
Chst5
Capn9
Jam3
Trpc6
Trim29
Clmp
Cryab
Robo4
Scg3
Bcl2l10
Ankk1
Drd2
Nr2e3
Stra6
Loxl1
Zic1
Map4
Nradd
Ephb1
Acp3
Gnai2
1700102P08Rik
Kank1
Lama1
Ccdc85a
Ucp3
Sox10
Mamdc2
Slitrk5
Tnxb
Plppr5
Prrg3
Snap91
Tagap
Gabrb3
Clcnka
Npbwr1
Gucy1a1
Lyl1
Fstl5
Ano7
Tmem132d
Barhl2
Myo15b
Gbx2
Inpp5j
Lrrn1
Galp
B3galt1
Gnat1
Mdga2
Tjp3
Dpp4
Tbr1
Oma1
Nkx6-1
Lcat
Pcyt1b
Arx
Klhl35
Nfkbiz
Gm49322
Tdrd7
Lrfn5
Dok3
Usp35
Twist1
Misp
Syt1
Dgkb
Prr5
Arhgap36
Pdzrn4
Igfbp7
Pcdh8
Cdh8
Fxyd7
Alx1
Dner
Klhl13
Noxa1
Entpd8
Dpp10
Mcoln3
Ptcra
Zic4
Sstr4
Frem2
Pax1
Il22ra1
Fgf2
Traf3ip3
Hand1
Chst7
Fbxo27
Shank2
Adgrl3
Rgs22
Kctd8
Phyhipl
Dzip1l
Fgd3
Rapgefl1
Igsf8
Kcna6
Hspb2
Gstp2
P3h2
Hand2
Pnmt
Aox4
Ostm1
Ptov1
Reep2
Ift172
Slc35f1
Dock10
Sycp2l
Aspdh
Nlrp6
Vill
Lefty1
Ctu1
Mtcl3
Tcfl5
Chad
Gm9767
Adgrl4
Ptchd3
Vstm2b
Npepl1
Minar1
Rftn1
Tsga10ip
Cdh6
Prdm16
Ccdc27
Dse
Foxp3
Mmd2
Sgcz
Ajap1
Rcan2
Rbms3
Ldb2
Ralyl
Slc6a5
Epcip
Slc44a3
Gpr37
Pak5
Magi2
Gpr26
Tdrd6
Odad1
Emp3
Ndufa4l2
Cul9
Zbtb38
Prdm13
Sox30
Igsf23
Necab1
Adam22
Tlx3
St8sia4
Klc3
Cmtm5
Iqsec3
Dlk1
Crocc
Begain
Igsf21
Nrg3
Grid1
Zfp598
Cyyr1
Sox15
Nkx6-2
Piezo2
Disp3
Ptchd1
Mpped1
Drgx
Ydjc
Card6
Nol4
Dao
Uggt2
Ptchd4
Hps4
4930433N12Rik
Snx18
Esm1
Rbm7
Crtac1
Prdm14
Dnaaf6
Zfp532
Reln
Hoxd11
Thsd7b
Kcna4
Xkr7
Gucy2c
Zc3h12a
Jph1
Nmnat2
Cimip2b
Hecw2
Trim72
Lhfpl4
D830039M14Rik
B3galnt1
Kcnj6
Or2z2
Otud1
Zfp536
Elfn2
Tril
Sorcs1
Fbxl7
Kcns3
Dmrta1
Npy5r
Nkx2-3
Cnr1
Aplnr
Hs3st5
Znrf4
Tram1l1
Ackr2
4930503L19Rik
Sstr3
Spata21
Prlhr
Sox3
Lrrc3b
Dcaf12l1
Fndc7
Insm2
Pou3f3
Zfp560
C1ql1
Kcna5
Olig3
Chrm2
Pid1
Henmt1
Tcf21
Ccdc9b
Adra1a
Npas4
B3gat1
Eid2
Mcmdc2
Gldn
Nxph1
Gsg1l
Pik3r6
She
Hs3st2
1700067K01Rik
Or13j1
Sox18
Ar
Arsj
Tmem215
Rbm12b1
Slitrk4
Mapk10
Foxc2
Gpr6
Prr15l
Gm58342
Chst9
Sfn
Erfe
Dlgap2
Cldn4
Baiap3
Msl3l2
Fcgbp
Utf1
Ripply2
Stpg2
Kcna1
Lmod1
Taf13
Tmem72
Dmrt2
Sacs
Gli2
Bdnf
Klf17
Zfp454
Lonrf2
Efna5
Prex2
Pcdh10
Gm5105
Tmem200a
Htr1b
Nkx3-2
Arhgap23
Lrrc4
BC030500
Ces2b
Kcnk12
Pla2g4e
Neto1
Hoxd10
Fam167b
Fam228b
Trhde
Scg2
Ptges
Vwc2
Map10
Kcns2
Fbll1
Ffar2
Plpp7
Tacstd2
Hspb3
Ccdc121rt3
Fam181b
Usp29
Gm6365
Map3k19
Gm9857
Pcdhb1
Gm5087
Iqcj
Rspo2
Slc6a7
Sema5b
Gm14964
Actn2
Trpm3
Mogat2
Bmpr1b
A330008L17Rik
Robo2
Pcdh15
Kcnt2
Prkcb
Smarca5-ps
Prkg1
C130021I20Rik
Gas1
Creb5
Zfta
Fes
Mllt11
Atp6v1e2
Adamts18
Adamts19
Shisa7
Chlsn
Tll1
Aldh7a1
Mast1
Liat1
Ppfia2
Ech1
Shisa6
Stum
Or11m3
Gm9934
Nkx2-4
Spock3
Tmem74
Cadps
Gm9947
Pla2r1
Irs4
Tafa5
4930578G10Rik
Rab39
Gabra5
Ptchd1as
Them7
Fut9
Pcdh9
Nap1l5
Alk
Ano5
Epha6
Unc80
Hba-x
Gpc3
Gm9979
Nkain3
Rybp-ps
Tcf7l1
Foxi3
Aasdh
E130018O15Rik
Grik2
Car10
Kcnq3
Synpr
Sertm1
Gm9996
1810010K12Rik
Gpr50
Slit3
Hoxaas2
Med12l
Dnah9
Grm7
St8sia3
Foxb2
Pou3f4
Usp13
Magel2
Arhgap24
Ryr3
Ldoc1
A830018L16Rik
Lepr
Zfp105
Sema3b
Nfam1
Chsy3
En1
Grin2a
Il1rapl2
Foxb1
Septin9
Gm8116
Or2t44
Ntng1
Unc5c
Ntm
Npn2
Sntb1
Dcc
Fam78b
Kcnd2
Csmd1
Irx1
Galnt13
Sfmbt2
Rag1
Dpp6
Pclo
Akap6
Qki
Unc13c
Opcml
Trank1
4932435O22Rik
Shisal1
Stat4
Nrg1
Zeb1os1
Rps4l
Luzp2
Slc39a4
Ddo
Sorcs3
Sema3e
Egfem1
Unc5d
Lin28b
Nlgn1
Srrm4
Ipcef1
Cadm2
Tnnt1
Gm5414
Chi3l1
Plcxd1
Platr26
Ccdc146
Cntn4
Hhip
Gm26439
Gm22740
Mir99b
Mir200c
Mir141
Mir125a
Mir219a-2
Mir10b
Mir129-2
Mir26a-1
Mir337
Mir215
Mir194-1
Gm22830
Cldn19
Adamtsl1
Nrxn3
Hmgn3
Lefty2
Myo1h
Lrrc66
Foxd3
Hmx1
Syngap1
Zic3
Gmnc
Aard
Psrc1
Ptprz1
Gm10254
Slc7a14
Adgrv1
Prdm6
Gm11733
Nkain2
Sat2
Mir433
Mir1a-1
Scn2b
Adamtsl3
Peg12
Mkrn3
Mn1
Zfp992
Rnf186
Cntnap5a
Zscan18
Zfp804a
Foxe1
Ces1a
Spx
Serpina1b
Popdc1
Grid2
Nt5dc2
Nalf2
Lrrtm2
Gm10392
Gm57857
Nup50l
Mir540
Nup62cl
Gprasp2
Drc1
9330158H04Rik
9030624G23Rik
2410018L13Rik
5730507C01Rik
Gm10493
Trim10
C4b
F830208F22Rik
E330020D12Rik
3222401L13Rik
AI507597
Insyn2a
Gm829
Saa1
Il4i1
Krtdap
S100a16
Fat3
Gm10710
Sox2
A830092H15Rik
Zcchc3
Syndig1
C530025M09Rik
Thbd
Papolb
Sptbn5
Grem1
Wt1os
Scn9a
Gm20775
Prcd
Gm10863
Rsph10b
Dio3
Mir615
Mir698
Mir665
Oxct2a
Oxct2b
Gm25091
Gm23202
Gm24067
Mir290a
Mir291a
Mir291b
Mir293
Mir292
Erich3
Krtap17-1
Gm13090
Fam229a
Hs3st4
Gm17546
Cacng6
Hsp25-ps1
Ifi47
Slc8a3
Nalf1
Prdm12
Mpp4
C1qtnf5
Stard6
H3f4
Mir1247
Ccnd3-ps
Gm8019
Gm14523
Gm7332
Gm13136
Gm13142
Gm13168
Itpa-ps1
Gm11936
Mup-ps23
Gm11620
Gm12188
Gm13161
Gm11955
Gm13162
Gm4875
Gm13736
Gm16016
Rnf138rt1
Gm13400
Gm11950
Tex53
Gm11267
Gm11528
Gm15723
Gm15156
Dlx1as
Gm12296
Gm13848
Gm15471
2810455O05Rik
Gm15631
C030013C21Rik
Gm11615
Gm13528
B130011K05Rik
Gm13425
E130006D01Rik
Gm13330
2810404F17Rik
Arhgap27os2
Ptf1aos
Gm12111
4732490B19Rik
Gm13963
Gm15343
Gm12868
Gm13703
Gm11466
Hoxb5os
Gm13327
Gm16838
Gm16046
Gm15736
Gm16229
Gm14372
Lrrc75aos2
Gm11290
Gm11505
Tmem61
Gm14371
Gm15496
Gm15643
Gm16731
Gm15318
Unc45bos
Gm16183
Gm12688
St8sia3os
Gm11454
Gm15690
Gm12462
Gm11670
Gm11978
Gm15295
2210417A02Rik
Gm15856
Lrrc3c
Gm13133
Gm13583
Gm13256
Gm14029
Gm14705
B230112J18Rik
Gm43154
Gm13840
Gm13017
Gm6762
Nphs1os
Gm13206
Gm8093
Gm14641
Gm13344
Nr5a1os
L1td1
Gm13986
Gad1os
Gm15884
2210408F21Rik
Gm12446
Gm12705
Gm12343
Gm12970
C230014O12Rik
Gm16835
Gm12116
Gm13561
Pax1dt
Gm14285
Gm15533
Gm13966
Gm13997
Gm15764
Gm11608
Gm14662
A230005M16Rik
Gm14114
Gm12404
Gm11513
Gm15407
Gm11724
Gm16031
Gm16191
Mir1928
Gm25280
Gm25492
Gm25881
Mir1936
Gm9017
Gm15688
3632454L22Rik
Gm15825
Gm43517
Gm16137
Nwd2
Gm15939
Usp49
Kcne5
Cfb
Eif4ebp3
Gm17090
Cfap97d2
Cdv3-ps
Prr23a3
Gm17057
Gypc
Gm3571
Gm17028
Gm5067
Apold1
Gm8378
Pabpc4l
Tcerg1l
1700030C10Rik
Col6a5
Gm17135
Gm17509
Skor2
Gm17541
Gm6793
Gm20426
Gm20444
1700116B05Rik
Gm20392
A730060N03Rik
Gm20387
B230208B08Rik
Plut
Gm20481
Mir124a-2
Mir9-3
Mir5126
Gm20638
Mir1231
AI606473
Gm22394
Gm4425
Gm5784
Gm20760
Silc1
Vmn2r-ps15
Chchd2-ps
Gm13243
Dlx6os2
Itpripl2
Pou3f2
D630033O11Rik
Fignl2
D830030K20Rik
Lhx8
Gm21814
Gm13240
Mir5123
Galntl6
3300005D01Rik
Gm2670
9530082P21Rik
Gm26709
Gm4651
2610316D01Rik
Foxl1
Gm26878
A530020G20Rik
Gm17540
4932441J04Rik
Gm26684
Gm26654
A530083I20Rik
Gm26672
Gm8177
Gm26876
D030068K23Rik
Gm26833
Gm26629
4930448E22Rik
D430036J16Rik
Gm26653
Gm26537
Gm4349
4930477E14Rik
B230110C06Rik
Gm26796
Gm26676
Gm26673
B230323A14Rik
4921504A21Rik
4930519A11Rik
Mirt1
Carlr
A330094K24Rik
Gm26612
Litchi
Gm17473
Gm6556
4930511A02Rik
4930478K11Rik
Gm807
Mir205hg
Raxos1
Hdnr
Tunar
Gm26971
Gm19557
Gm27040
Gm26973
Arl14
Mir6991
Gm19872
Mir6921
Mir7226
Mir6418
Gm27252
Mir6407
Mir7668
Mir6945
Mir7235
Platr10
Gm28309
Gm29008
Gm28528
Gm5975
Gm10421
Gm28527
Slc18a3
Mir124-2hg
1810053B23Rik
Gm28323
Hand2os1
A230077H06Rik
Gm19744
Gm29208
1700063D05Rik
Nscme3l
Gm29100
2610016A17Rik
Gm8000
Gm29050
Gm29054
Gm28209
Gm28308
Gm28139
Gm28182
1700072G22Rik
Gm45784
Gm28447
Rnf170-ps
Gm5829
Gm29480
Gm29230
A930006L05Rik
Gm2464
Pcdhga10
Gm37885
C630050I24Rik
5730585A16Rik
A930036K24Rik
A730094K22Rik
Iqschfp
Pcdhga9
Pisrt1
1700039I01Rik
Pcdhgc5
Gm16701
Gm37969
Gm37374
Pcdhac2
Pcdhga11
Pcdhgb2
Gm38256
Gm37477
Gm37811
Gm17244
Pcdhgb1
A630035G10Rik
Pcdhga1
Gm37801
Gm37752
Gm37042
Gm34780
1700012J22Rik
Pcdhga5
Pcdhgb4
4930442P19Rik
Gm37202
Pcdhga4
Tstd1
Pcdhgb5
Gm6934
Pcdha8
Gm37613
Gm19026
Gm37452
Gm37940
Gm37118
5730488B01Rik
Gm37587
Gm38285
Pcdhga3
Gm37125
Gm37069
Gm37737
Gm37333
Mir292b
3110039M20Rik
Nwd2os
Mir5046
Mir219b
Mir9768
A930003O13Rik
Gm43097
Mir3544
Gm43037
Gm42693
Gm42423
AU022133
Gm42838
Gm43408
Gm43120
Gm43141
Mirlet7e
Gm43570
Gm42765
Mir129b
Mir290b
Mir3069
Lhfpl3
Mir6976
Gm9353
Gm20052
Gm5
C130093G08Rik
Gm8579
Gm43790
Gm43598
Gm42477
Gm43298
Gm42642
Gm42550
Gm42738
AI839979
Gm33024
Gm43917
Gm44258
Gm44151
Gm5340
Gm16499
9330118I20Rik
Gm36736
Gm45168
1700025J12Rik
Gm30146
Gm20949
6720469O03Rik
1810049I09Rik
Gm44633
Gm36546
4930517G19Rik
4933432K03Rik
Ccdc194
Gm45029
9130015G15Rik
Mlnr-ps
Gm45209
Gm44622
Gm45089
Gm39027
Gm32849
Tex51
Gm44610
Gm34664
Gdf1
1700047O18Rik
Gm45346
Gm7669
Gm45370
Gm45290
Gm30085
Gm45645
Eid3
Gm28756
AU023762
Gm45575
6330411D24Rik
Gm45344
Gm45844
Gm45560
Gm45427
Gm40493
C130073E24Rik
Gm45330
Gm45580
Gm45894
Gm31036
Gm31138
Gm45842
Gm39822
Gm33023
Gm31718
Gm6013
Gnb1-ps3
Gm39662
Gm39318
Gm48255
Gm47416
4921534A09Rik
2610028D06Rik
Zfp660
Gm29824
Gm39325
Gm31822
Gm7802
Gm47213
Gm10686
4930546K05Rik
4930556N09Rik
Gm46204
Gm48123
Gm33263
Gm47163
Gm47919
Gm47595
Gm19056
Gm47591
Sfta3
Gm47992
4930455C13Rik
Gm18755
Gm48880
Gm48021
Gm36172
Gm47917
Gm18622
4930511J24Rik
Gm49929
Gm48530
Gm32939
Gm49379
Gm48709
Gm47878
Gm48525
Gm40841
Gm49251
Gm47437
Gm18030
Gm19163
Gm48046
Gm5953
Gm48037
Dio3os
Gm30893
Gm5626
Gm48630
Gm47805
Gm34785
Gm47385
Gm47733
Gm47902
Gm48042
Gm48667
Gm48552
Gm40999
Gm47390
Gm48896
Gm47116
Gm8557
Gm16476
Gm47423
Gm5197
Gm32123
Gm47942
Gm48488
Gm47067
Gm30177
Galr3
Gm2379
Gm34250
Gm8518
Gm32618
4930452G13Rik
Gm49012
Gm48954
Gm5213
Gm49131
Gm49154
Gm49081
Gm48956
Gm17753
Gm35569
Gm49455
Gm671
Gm32405
Gm49412
Gm49429
Gm7318
Gm49697
Gm8670
Gm49736
Gm49700
Gm35097
A730049N16Rik
Gm49897
Gm35550
Gm20596
A730006G06Rik
Gm30984
Gm46587
CJ186046Rik
Gm50021
Gm50026
Gm46603
Gm50050
Gm50245
Gm7074
Gm50292
Gm32492
Gm50368
Gm4402
Gm30571
4933403J19Rik
Gm6173
Gm50291
Gm53015
Gm50248
Gm50115
Gm30042
Gm41724
Gm9926
Gm19519
Gm52958
Gm53010
```
