## Supplementary material for "Unsupervised tensor integration of hippocampal and colonic multi-omics reveals enteric neural signatures in cognitive aging": summarize_results.py

```
import csv,json,pathlib,shutil,zipfile,collections,datetime,math
root=pathlib.Path(__file__).resolve().parent
stats=json.load(open(root/'library_catalog.json'));cats={x['categoryId']:x['name'] for x in stats['categories']}
sub=json.load(open(root/'submission.json'));alpha=.05
out=root/'significant_libraries';out.mkdir(exist_ok=True)
manifest=[];top=[];sig=[];all_rows=[]
fields=['category','library','rank_by_adjusted_p','Term','Overlap','P-value','Adjusted P-value','Odds Ratio','Combined Score','Genes','significant_q_le_0.05']
def order(r):return (float(r['Adjusted P-value']),float(r['P-value']),r['Term'])
def write(name,data,cols):
    with (root/name).open('w',encoding='utf-8-sig',newline='') as f:
        w=csv.DictWriter(f,fieldnames=cols,extrasaction='ignore');w.writeheader();w.writerows(data)
for lib in stats['statistics']:
    name=lib['libraryName'];p=root/'raw_exports'/(name+'.tsv');cat=cats[lib['categoryId']]
    if not p.exists():
        manifest.append(dict(category=cat,library=name,status='failed'));continue
    rows=list(csv.DictReader(p.open(encoding='utf-8-sig'),delimiter='\t'))
    rows.sort(key=order)
    for k,r in enumerate(rows,1):
        r.update(category=cat,library=name,rank_by_adjusted_p=k,**{'significant_q_le_0.05':float(r['Adjusted P-value'])<=alpha})
    significant=[r for r in rows if r['significant_q_le_0.05']]
    manifest.append(dict(category=cat,library=name,status='ok',returned_terms=len(rows),significant_terms=len(significant),min_adjusted_p=min((float(r['Adjusted P-value']) for r in rows),default=''),full_results_file=('significant_libraries/'+p.name if significant else '')))
    if significant:
        shutil.copyfile(p,out/p.name);top.extend(rows[:10]);sig.extend(significant)
    all_rows.extend(rows)
manifest.sort(key=lambda r:(r.get('min_adjusted_p') if isinstance(r.get('min_adjusted_p'),float) else float('inf'),r['library']))
write('Enrichr_library_summary.csv',manifest,['category','library','status','returned_terms','significant_terms','min_adjusted_p','full_results_file'])
write('Enrichr_top10_per_library.csv',top,fields)
sig.sort(key=lambda r:(*order(r),r['library']));write('Enrichr_significant_terms.csv',sig,fields)
write('Enrichr_top10_overall.csv',sig[:10],fields)
cat_top=[]
for cat in sorted(cats.values()):cat_top.extend([r for r in sig if r['category']==cat][:10])
write('Enrichr_top10_per_category.csv',cat_top,fields)
summary={'input_rows':1577,'submitted_unique_symbols':len((root/'submitted_symbols.txt').read_text().splitlines()),'libraries_requested':len(stats['statistics']),'libraries_successful':sum(r['status']=='ok' for r in manifest),'significant_libraries':sum(r.get('significant_terms',0)>0 for r in manifest),'significant_terms':len(sig),'top10_per_library_rows':len(top),'alpha':alpha,'userListId':sub['userListId'],'result_url':'https://maayanlab.cloud/Enrichr/enrich?dataset='+sub['shortId'],'finished_utc':datetime.datetime.now(datetime.timezone.utc).isoformat()}
(root/'summary.json').write_text(json.dumps(summary,indent=2))
readme=f'''# Enrichr解析結果

入力: selected_gene_symbols(1).csv
CSV 1,577行、重複除去後1,574 gene symbols。gene_symbol列を元の大文字小文字のまま提出。
Enrichr標準サービスを利用。独自のマウス→ヒトortholog変換は実施していません。
背景: Enrichr標準背景（実験の全測定遺伝子リストは未提供）。
有意判定: EnrichrのAdjusted P-value <= 0.05。
補正P値は各ライブラリ内の値です。228ライブラリ全体をまとめて再補正したものではありません。

対象: datasetStatisticsが返した全228ライブラリ（旧版を含む）。
取得成功: {summary['libraries_successful']}。有意ライブラリ: {summary['significant_libraries']}。
有意項目数（ライブラリ間・版間の重複を含む）: {len(sig)}。

## ファイル
- significant_libraries/: 有意項目が1件以上あったライブラリの公式export TSV全行（非有意行も保持）。Enrichrが返した全結果であり、未返却の項目を補完していません。
- Enrichr_library_summary.csv: 全228ライブラリの結果件数、有意件数、最小補正P値。
- Enrichr_top10_per_library.csv: 有意ライブラリごとに補正P値順で最大10件。有意項目が10件未満の場合は非有意項目も含み、significant_q_le_0.05で識別。
- Enrichr_significant_terms.csv: 全有意項目。
- Enrichr_top10_overall.csv: 全体の上位10行。異なるライブラリの同一/類似項目もそのまま残す。
- Enrichr_top10_per_category.csv: Enrichrの8大区分ごとの上位10行。同じ項目の異なるライブラリ版もそのまま残す。
- input_gene_symbols.csv, submitted_symbols.txt: 元入力と重複除去後の提出リスト。
- library_catalog.json, submission.json, summary.json, progress.jsonl: ライブラリ一覧と実行記録。
- run_enrichr.py, summarize_results.py: 使用した逐次取得・集計スクリプト。

順位: Adjusted P-value昇順、同値はP-value昇順、次にTerm名。
CSVはUTF-8 BOM付き。TSVは公式ダウンロードの内容をそのまま保存。
Overlapは該当項目の遺伝子との重複数/項目の遺伝子数。Genesは重複遺伝子。
旧P値列は公式exportのまま残しますが判定には使いません。
予測・Augmentedライブラリ、ヒト由来ライブラリ、旧版は名称を保持しています。

結果URL: {summary['result_url']}
API仕様: https://maayanlab.cloud/Enrichr/help#api
逐次実行、各ライブラリ1回取得、取得再試行なし。
'''
(root/'README_ja.md').write_text(readme)
with zipfile.ZipFile(root/'Enrichr_significant_results.zip','w',zipfile.ZIP_DEFLATED) as z:
    for p in sorted(root.iterdir()):
        if p.is_file() and p.suffix!='.zip':z.write(p,p.name)
    for p in sorted(out.glob('*.tsv')):z.write(p,'significant_libraries/'+p.name)
print(json.dumps(summary,indent=2));print('TOP LIBRARIES',json.dumps(manifest[:10],indent=2));print('ZIP bytes',(root/'Enrichr_significant_results.zip').stat().st_size)
```
