## Supplementary material for "Unsupervised tensor integration of hippocampal and colonic multi-omics reveals enteric neural signatures in cognitive aging": summary.json

```
{
  "input_rows": 1577,
  "submitted_unique_symbols": 1574,
  "libraries_requested": 228,
  "libraries_successful": 228,
  "significant_libraries": 111,
  "significant_terms": 3859,
  "top10_per_library_rows": 1110,
  "alpha": 0.05,
  "userListId": 139234710,
  "result_url": "https://maayanlab.cloud/Enrichr/enrich?dataset=321c9a676964428b67c68afc852ff0df",
  "finished_utc": "2026-10-06T01:47:47.166235+00:00"
}
```
