## Supplementary material for "Unsupervised tensor integration of hippocampal and colonic multi-omics reveals enteric neural signatures in cognitive aging": README.md

```
# Complete statistical results and analysis reference files

These files preserve the previously prepared manuscript-analysis reference
results. The tensor decomposition, feature selection and enrichment analyses
were not rerun to prepare this supplement.

## Correlations
- correlations_all_36.csv: four molecular profiles x nine behavioral measures;
  n=75 unique mice; two-sided Pearson tests; BH correction over 36 tests.
- age_adjusted_correlations_all_36.csv: residual correlations after adjustment
  for categorical age group; df=69; BH correction separately over 36 tests.
- molecular_scores.csv: individual molecular projection scores and behavioral
  measures. sample_behavior_matched.csv and sample_id_map.csv preserve the
  matching and within-age replicate positions. Replicate position across ages
  does not identify repeated measurements of one animal.
- age_label_to_months.csv: original processed-data prefixes 2M/9M/15M/24M/30M
  correspond to source-study ages 3/9/15/24/28 months. Source: Flor et al.,
  doi:10.1101/2025.07.13.662751; GEO GSE302188. Prefixes are retained in the
  CSV files as identifiers, not interpreted as literal month counts.

## Enteric marker enrichment
- ENS_all_32_tests.csv: one-sided Fisher tests for the 29 Table S4 categories,
  published neuronal and glial signatures, and their union. BH correction is
  joint across all 32 tests. The background is 16,080 measured common genes;
  the selected set contains 1,577 genes. The columns a/b/c/d give the selected
  marker / selected non-marker / unselected marker / unselected non-marker counts.
- ENS_marker_membership.csv: marker-to-gene membership and selection flags.
- background_gene_annotation.csv, background_gene_ids.csv: measured background.
Markers originate from Drokhlyansky et al. (2020), doi:10.1016/j.cell.2020.08.003,
Table S4, Mouse Colon All; coefD > 0 and padjD < 0.05. The two published lists
are described in the article's STAR Methods. Consult the source for the
experimental data and original marker definitions. The odds_ratio column is
the archived sample cross-product odds ratio, not a newly fitted estimate.

## Boruta comparison and local enrichment
- Boruta_mapped_features.csv: original feature, run count and mapped gene ID.
- Boruta_overlap_summary.csv: source-specific overlaps at >=1 and >=10 runs.
- Boruta_union_summary.csv: 506 genes in the broadest union, overlap 64,
  leaving 1,513 tensor-only genes.
- TD_only_genes.csv: those 1,513 genes; derived by exact ID set subtraction
  from Additional file 1 using the archived mapped Boruta records.
- TD_only_enrichment_all_terms.csv: all 5,954 GO Biological Process 2026 and
  178 PanglaoDB Augmented 2021 tests. Backgrounds are library-annotated genes
  after Boruta exclusion, not all experimentally measured genes. BH correction
  is separate within each library. The genes field contains overlapping symbols.
- TD_only_enrichment_settings.json: library-specific background/query/test counts.

## Histogram optimization
- select_cognitive_gene_features.R: archived selector script from the fixed
  reproduction package. It includes the histogram loss and search procedure.
- sigma_optimization_settings.json: the exact parameter defaults and settings
  used by the archived full-workflow call, and the reported original sigma.
The original sigma search trace and saved HOSVD/selection RDS files are not
contained in this supplement; their contents were not reconstructed or invented.
The complete workflow is available from the manuscript's code repository.

## Provenance
Source snapshot: cognitive-aging-tensor-reproducibility-fixed.zip, prepared
10 October 2026. Source data DOI: 10.5281/zenodo.15849341.
Files were copied without changing numerical results, except that the TD-only
gene list/union summary and age-label crosswalk were assembled as described
above. MANIFEST_SHA256.csv identifies the exact files supplied here.
```
