## Supplementary material for "Unsupervised tensor integration of hippocampal and colonic multi-omics reveals enteric neural signatures in cognitive aging": select_cognitive_gene_features.R

```
# Select common genes from one gene-axis HOSVD singular vector.
# Standalone Base R script; Gaussian mean-centering, histogram SD optimization,
# BH <= 0.01. Same algorithm as select_features_flat_histogram.R (centered version).
# Uses U[[5]][,gene_component] itself; no singular-value or core multiplication.
# Select the component based on its HOSVD core association with the desired age
# pattern; this script does not choose a component by enrichment/significance.
# No parallel execution, automatic installation, or retries.
# source("select_cognitive_gene_features.R")
# S_gene <- select_cognitive_gene_features(gene_component=5L)
# S_gene$selected_ids
# S_gene$sigma

select_features_flat_histogram <- function(
    feature_vector, alpha = 0.01, bins = 100L,
    sigma_bounds = NULL, min_background_fraction = 0.5,
    coarse_points = 101L, refine_points = 61L, refinement_rounds = 2L,
    output_dir = NULL, label = "features") {
  if (!is.numeric(feature_vector) || !is.null(dim(feature_vector)))
    stop("feature_vector must be a numeric vector.")
  b <- as.numeric(feature_vector)
  n <- length(b)
  if (n < 2L || any(!is.finite(b)) || all(b == 0))
    stop("Need at least 2 finite values and a nonzero vector.")
  mean_value <- mean(b)
  centered_b <- b - mean_value
  if (all(centered_b == 0))
    stop("The vector is constant after centering; cannot optimize its SD.")
  ids <- names(feature_vector)
  if (is.null(ids)) ids <- as.character(seq_len(n))
  if (anyNA(ids) || any(!nzchar(ids)) || anyDuplicated(ids))
    stop("Feature IDs must be unique and nonempty.")
  if (length(alpha) != 1L || !is.finite(alpha) || alpha <= 0 || alpha >= 1)
    stop("alpha must lie strictly between 0 and 1.")
  integer_arg <- function(x, minimum) {
    length(x) == 1L && is.finite(x) && x >= minimum && x == as.integer(x)
  }
  if (!integer_arg(bins, 2L) || !integer_arg(coarse_points, 3L) ||
      !integer_arg(refine_points, 3L) || !integer_arg(refinement_rounds, 0L))
    stop("Invalid bins/search grid settings.")
  if (length(min_background_fraction) != 1L ||
      !is.finite(min_background_fraction) ||
      min_background_fraction < 0 || min_background_fraction > 1)
    stop("min_background_fraction must be in [0,1].")
  bins <- as.integer(bins)
  minimum_background <- max(2L, ceiling(n * min_background_fraction))
  initial_sigma <- sd(centered_b)
  if (!is.finite(initial_sigma) || initial_sigma <= 0)
    initial_sigma <- max(abs(centered_b))
  if (is.null(sigma_bounds)) sigma_bounds <- initial_sigma * c(0.01, 100)
  if (length(sigma_bounds) != 2L || any(!is.finite(sigma_bounds)) ||
      sigma_bounds[1L] <= 0 || sigma_bounds[2L] <= sigma_bounds[1L])
    stop("sigma_bounds must be two positive increasing finite numbers.")
  limits <- log(sigma_bounds)
  breaks <- seq(0, 1, length.out = bins + 1L)
  trace <- list()
  cache <- new.env(hash = TRUE, parent = emptyenv())
  evaluate <- function(log_sigma, stage) {
    key <- sprintf("%.17g", log_sigma)
    if (exists(key, envir = cache, inherits = FALSE))
      return(get(key, envir = cache, inherits = FALSE))
    sigma <- exp(log_sigma)
    p <- pchisq((centered_b/sigma)^2, df = 1L, lower.tail = FALSE)
    adjusted <- p.adjust(p, method = "BH")
    keep <- adjusted > alpha
    n_background <- sum(keep)
    valid <- n_background >= minimum_background
    loss <- Inf
    if (valid) {
      h <- hist(1-p[keep], breaks = breaks, plot = FALSE,
                include.lowest = TRUE, right = TRUE)$counts
      loss <- sqrt(mean((h-mean(h))^2))
    }
    value <- data.frame(stage = stage, log_sigma = log_sigma, sigma = sigma,
                        loss = loss, n_background = n_background,
                        n_selected = n-n_background, valid = valid)
    trace[[length(trace)+1L]] <<- value
    assign(key, value, envir = cache)
    value
  }
  # Coarse log-scale grid, including the original SD when it lies in the bounds.
  grid <- seq(limits[1L], limits[2L], length.out = as.integer(coarse_points))
  if (log(initial_sigma) >= limits[1L] && log(initial_sigma) <= limits[2L])
    grid <- sort(unique(c(grid, log(initial_sigma))))
  for (x in grid) evaluate(x, "coarse")
  best_trace_row <- function() {
    tab <- do.call(rbind, trace)
    valid <- which(is.finite(tab$loss))
    if (!length(valid)) stop("No valid sigma: check bounds and background constraint.")
    # Tie rule: prefer sigma nearest the original SD, then smaller sigma.
    ord <- order(tab$loss[valid], abs(tab$log_sigma[valid]-log(initial_sigma)),
                 tab$sigma[valid])
    tab[valid[ord[1L]], , drop = FALSE]
  }
  step <- diff(limits) / (as.integer(coarse_points)-1L)
  for (round in seq_len(as.integer(refinement_rounds))) {
    best <- best_trace_row()
    lo <- max(limits[1L], best$log_sigma-step)
    hi <- min(limits[2L], best$log_sigma+step)
    for (x in seq(lo, hi, length.out = as.integer(refine_points)))
      evaluate(x, paste0("refine", round))
    step <- (hi-lo)/(as.integer(refine_points)-1L)
  }
  best <- best_trace_row()
  sigma <- best$sigma
  # IMPORTANT: re-evaluate every input feature, not just background features.
  p <- pchisq((centered_b/sigma)^2, df = 1L, lower.tail = FALSE)
  adjusted <- p.adjust(p, method = "BH")
  selected <- adjusted <= alpha
  h_all <- hist(1-p, breaks = breaks, plot = FALSE,
                include.lowest = TRUE, right = TRUE)
  h_background <- hist(1-p[!selected], breaks = breaks, plot = FALSE,
                       include.lowest = TRUE, right = TRUE)
  table <- data.frame(feature_id = ids, value = b, centered_value = centered_b,
                      p_value = p,
                      p_BH = adjusted, selected = selected,
                      stringsAsFactors = FALSE)
  search <- do.call(rbind, trace)
  search <- search[order(search$sigma), , drop = FALSE]
  rownames(search) <- NULL
  at_sigma_boundary <- abs(best$log_sigma-limits[1L]) < 1e-10 ||
                       abs(best$log_sigma-limits[2L]) < 1e-10
  constraint_active <- sum(!selected) <= minimum_background + ceiling(n * 0.01)
  if (at_sigma_boundary)
    warning(label, ": best sigma is at the search boundary; inspect diagnostics.")
  if (constraint_active)
    warning(label, ": background-size constraint is near active; inspect diagnostics.")
  result <- list(sigma = sigma, initial_sigma = initial_sigma, mean = mean_value,
                 loss = best$loss, table = table,
                 selected_ids = ids[selected], selected_vector = feature_vector[selected],
                 histogram_all = h_all, histogram_background = h_background,
                 search = search, settings = list(
                   null_mean = mean_value, centered_null_mean = 0,
                   centering = "subtract the full-vector mean once before SD optimization",
                   alpha = alpha, bins = bins,
                   sigma_bounds = sigma_bounds,
                   min_background_fraction = min_background_fraction,
                   minimum_background = minimum_background,
                   coarse_points = coarse_points, refine_points = refine_points,
                   refinement_rounds = refinement_rounds),
                 diagnostics = list(at_sigma_boundary = at_sigma_boundary,
                                    near_background_constraint = constraint_active))
  if (!is.null(output_dir)) {
    dir.create(output_dir, recursive = TRUE, showWarnings = FALSE)
    write.csv(table, file.path(output_dir, "all_features.csv"), row.names = FALSE)
    write.csv(table[selected, , drop = FALSE],
              file.path(output_dir, "selected_features.csv"), row.names = FALSE)
    write.csv(search, file.path(output_dir, "sigma_search.csv"), row.names = FALSE)
    write.csv(data.frame(lower = head(breaks,-1L), upper = tail(breaks,-1L),
                         all_features = h_all$counts,
                         background = h_background$counts),
              file.path(output_dir, "histogram_counts.csv"), row.names = FALSE)
    summary <- data.frame(label = label, n_features = n, n_selected = sum(selected),
                          n_background = sum(!selected), mean = mean_value,
                          initial_sigma = initial_sigma,
                          sigma = sigma, loss = best$loss,
                          min_background_fraction = min_background_fraction,
                          at_sigma_boundary = at_sigma_boundary,
                          near_background_constraint = constraint_active)
    write.csv(summary, file.path(output_dir, "summary.csv"), row.names = FALSE)
    saveRDS(result, file.path(output_dir, "selection_result.rds"))
    write_pdf <- function() {
      pdf(file.path(output_dir, "diagnostics.pdf"), width = 10, height = 4)
      on.exit(dev.off(), add = TRUE)
      par(mfrow = c(1,2))
      plot(h_all, main = paste(label, "all features"), xlab = "1 - P",
           col = "grey80", border = "white", xlim = c(0,1))
      plot(h_background, main = paste(label, "background only"), xlab = "1 - P",
           col = "grey80", border = "white", xlim = c(0,1))
      abline(h = mean(h_background$counts), col = "red", lty = 2)
      plot_sigma_objective(result, label = label)
    }
    write_pdf()
    plot_sigma_objective(result, label = label,
                         file = file.path(output_dir, "L_sigma.pdf"))
  }
  result
}

# Plot stored search evaluations: no optimization or P-value calculation rerun.
# Left: entire search range. Right: +/-20% around the chosen sigma (default).
# Red point/line: chosen minimum among evaluated valid candidates.
# Grey points: coarse grid. Blue points: local refinement evaluations.
# Invalid candidates (too few background features) are not assigned finite L.
plot_sigma_objective <- function(selection, label = "features", file = NULL,
                                 zoom_factor = 1.2) {
  if (length(zoom_factor) != 1L || !is.finite(zoom_factor) || zoom_factor <= 1)
    stop("zoom_factor must be greater than 1.")
  d <- selection$search
  if (is.null(d) || !all(c("sigma", "loss", "stage") %in% names(d)))
    stop("A selection result with stored search evaluations is required.")
  ok <- is.finite(d$loss) & is.finite(d$sigma) & d$sigma > 0
  if (!any(ok)) stop("No finite objective values to plot.")
  if (!is.null(file)) {
    dir.create(dirname(file), recursive = TRUE, showWarnings = FALSE)
    pdf(file, width = 11, height = 4.5)
    on.exit(dev.off(), add = TRUE)
  }
  old_par <- par(no.readonly = TRUE)
  on.exit(par(old_par), add = TRUE, after = FALSE)
  par(mfrow = c(1,2))
  sigma <- selection$sigma
  loss <- selection$loss
  colors <- ifelse(d$stage == "coarse", "grey55", "steelblue")
  full_range <- range(d$sigma[is.finite(d$sigma) & d$sigma > 0])
  local_range <- c(max(full_range[1L], sigma/zoom_factor),
                   min(full_range[2L], sigma*zoom_factor))
  panel <- function(limits, title) {
    use <- ok & d$sigma >= limits[1L] & d$sigma <= limits[2L]
    plot(d$sigma[use], d$loss[use], log = "x", pch = 16, cex = 0.6,
         col = colors[use], xlim = limits, xlab = "Sigma (log scale)",
         ylab = "L(sigma): histogram count SD", main = title)
    abline(v = sigma, col = "red", lty = 2)
    points(sigma, loss, col = "red", pch = 8, cex = 1.3)
    legend("topright", legend = c("coarse", "refinement", "chosen minimum"),
           col = c("grey55", "steelblue", "red"), pch = c(16,16,8),
           bty = "n", cex = 0.75)
  }
  panel(full_range, paste(label, "full search"))
  panel(local_range, paste(label, "near minimum"))
  invisible(selection)
}

select_cognitive_gene_features <- function(
    gene_component,
    HOSVD_gene=NULL,
    hosvd_file="results/full/tensor/cognitive_gene_HOSVD.rds",
    genes_file="results/full/tensor/common_genes.csv",
    output_dir=NULL,
    alpha=0.01,bins=100L,sigma_bounds=NULL,min_background_fraction=0.5,
    coarse_points=101L,refine_points=61L,refinement_rounds=2L) {
  if (is.null(HOSVD_gene)) {
    if (!file.exists(hosvd_file)) stop("HOSVD file not found: ",hosvd_file)
    HOSVD_gene <- readRDS(hosvd_file)
  }
  if (length(HOSVD_gene$U)!=5L) stop("Expected five HOSVD factor matrices.")
  U_gene <- as.matrix(HOSVD_gene$U[[5L]])
  if (length(gene_component)!=1L || !is.finite(gene_component) ||
      gene_component!=as.integer(gene_component) || gene_component<1L ||
      gene_component>ncol(U_gene)) stop("Invalid gene_component.")
  gene_component <- as.integer(gene_component)
  ids <- rownames(U_gene)
  if (is.null(ids)) {
    if (!file.exists(genes_file)) stop("Missing gene row names and common_genes.csv.")
    genes <- read.csv(genes_file,stringsAsFactors=FALSE)
    if (!"gene_id" %in% names(genes)) stop("Gene CSV needs gene_id column.")
    ids <- genes$gene_id
  }
  if (length(ids)!=nrow(U_gene) || anyNA(ids) || anyDuplicated(ids) ||
      any(!grepl("^ENSMUSG[0-9]+$",ids))) stop("Invalid common gene IDs.")
  vector <- U_gene[,gene_component]
  names(vector) <- ids
  if (is.null(output_dir))
    output_dir <- file.path("results/full",paste0("gene_selection_component",gene_component))
  label <- paste0("Gene component ",gene_component)
  result <- select_features_flat_histogram(
    vector,alpha=alpha,bins=bins,sigma_bounds=sigma_bounds,
    min_background_fraction=min_background_fraction,
    coarse_points=coarse_points,refine_points=refine_points,
    refinement_rounds=refinement_rounds,output_dir=output_dir,label=label)
  result$gene_component <- gene_component
  result$gene_vector <- vector
  result$feature_source <- "unit-norm gene-axis HOSVD vector U[[5]], without core/singular values"
  write.csv(data.frame(gene_id=result$selected_ids),
            file.path(output_dir,"selected_gene_ids.csv"),row.names=FALSE)
  saveRDS(result,file.path(output_dir,"gene_selection.rds"))
  print(data.frame(gene_component=gene_component,n_genes=length(vector),
    n_selected=length(result$selected_ids),mean=result$mean,
    initial_sigma=result$initial_sigma,optimized_sigma=result$sigma,L=result$loss))
  message("Saved selection and plots in ",output_dir)
  invisible(result)
}
```
