## Supplementary material for "Unsupervised tensor integration of hippocampal and colonic multi-omics reveals enteric neural signatures in cognitive aging": sigma_optimization_settings.json

```
{
  "gene_component": 5,
  "selected_genes": 1577,
  "reported_sigma": 0.00341161,
  "centering": "Subtract full-vector mean once; keep this mean fixed during optimization",
  "initial_sigma": "sample SD of centered full vector; denominator N-1",
  "sigma_bounds_relative_to_initial": [
    0.01,
    100
  ],
  "alpha": 0.01,
  "bins": 100,
  "histogram_variable": "1-P for genes with BH-adjusted P > alpha at the candidate sigma",
  "histogram_breaks": "100 equal-width bins on [0,1], right-closed, include.lowest=TRUE",
  "min_background_fraction": 0.5,
  "minimum_background": 8040,
  "coarse_points": 101,
  "include_initial_sigma": true,
  "refine_points": 61,
  "refinement_rounds": 2,
  "loss": "sqrt(mean((bin_counts - mean(bin_counts))^2))",
  "ties": "closest log(sigma) to log(initial_sigma), then smaller sigma",
  "provenance": "Parameter defaults and the call in R/tensor_analysis.R of the fixed reproducibility package; sigma and selected count are the reported original run values, not a new optimization.",
  "source_package": "cognitive-aging-tensor-reproducibility-fixed.zip"
}
```
