## Supplementary material for "Unsupervised tensor integration of hippocampal and colonic multi-omics reveals enteric neural signatures in cognitive aging": TD_only_enrichment_settings.json

```
[
  {
    "library": "GO_Biological_Process_2026",
    "universe": 15287,
    "query": 730,
    "terms": 5954
  },
  {
    "library": "PanglaoDB_Augmented_2021",
    "universe": 6479,
    "query": 525,
    "terms": 178
  }
]
```
